## Supplementary material for "Visualising joint force-velocity properties in musculoskeletal models": Code&Data: NotesOnMakingTargetFile.txt

```
This information has been moved to the doc (documentation) folder in the root directory

Notes on creating target file parameters:
-Use the target file in MSXL, edit only the columns starting with D
-Trials must be ordered target 0, target 1, target 2... target N - otherwise post-processing
 mathematica script will not be able to parse the target information
-FB trials must be done first
```
