## Supplementary material for "Visualising joint force-velocity properties in musculoskeletal models": Code&Data: targ_set1.txt

```
0.15730;0.4000
0.15730;0.5000
0.15730;0.5500
0.15730;0.6500
0.30000;0.5260
```
