## Supplementary material for "Visualising joint force-velocity properties in musculoskeletal models": Code&Data: human_arm_3dof_O3.xml

```
<!-- HUMAN_ARM_3DOF.XML is a simplified 3 d.o.f. model of the human arm.  -->
<!-- Copyright 2021 Tiina Murtola -->


<mujoco model="human_arm_3dof">

    <size nuserdata="18" nuser_actuator="1"/>    

    <compiler>
	<lengthrange mode="muscleuser"/>
    </compiler>
    <option>
    </option>
    <visual>
        <rgba haze=".3 .3 .3 1"/>
    </visual>

    <default>
	<joint type="hinge" pos="0 0 0" axis="0 0 1"/>

	<!--actuator gainprms = "-f_max, b1, b2, b3, c1, c2, c3, vmax" = "-200 1.407 -2.529 -0.589 4 1.8 7.56 9 0 0"-->
	<!--actuator dynprms for 3rd order activation = "alpha_3, beta_n, alpha_2, beta_2, alpha_1, beta_1" = "0.025 0.7 0.04 0.8 0.018 0.6",
			 for 1st order activation = "alpha_act, alpha_deact" = "0.0945 0.065"-->
 	<general gaintype="user" gainprm="-200 1.3 -1.3 -0.53 4.0 1.0 7.56 1.6 0 0" 
		dyntype="user" dynprm="0.025 0.7 0.04 0.8 0.018 0.6"/>  --><!-- 3rd order activation dynamics

<!--     <general gaintype="user" gainprm="-200 1.3 -1.3 -0.53 4.0 1.0 7.56 1.6 0 0" 
        dyntype="user" dynprm="0.0945 0.065"/> <!-- 1st order activation dynamics--> -->

    </default>

    <asset>
        <texture type="skybox" builtin="gradient" rgb1="0.6 0.6 0.6" rgb2="0 0 0" width="512" height="512"/> 

        <texture name="texplane" type="2d" builtin="checker" rgb1=".25 .25 .25" rgb2=".3 .3 .3" width="512" height="512" mark="cross" markrgb=".8 .8 .8"/>  

        <material name="matplane" texture="texplane" texrepeat="1 1" texuniform="true"/>
    </asset>

    <worldbody>
	<geom name="floor" pos="0 0 -0.5" size="0 0 1" type="plane" material="matplane"/>
        <light directional="true" diffuse=".8 .8 .8" specular=".2 .2 .2" pos="0 0 5" dir="0 0 -1"/>

	<site name="target" pos="0.2 0.72 0" size="0.02" rgba="0 0 .7 1"/>

	<body name="upper chest" pos="0 0 0">
	    <geom name="chest_link" type="capsule" fromto="-0.44 0 0  0 0 0" size="0.045" rgba=".5 .1 .1 .5"/>
	    <geom name="head" type="sphere" pos="-.22 0 0.2" size="0.12" mass="0" rgba=".5 .1 .1 .2"/>
            <site name="a0" pos="-0.22 0.035 0" size="0.01" rgba=".4 .6 .4 1"/>
	    <site name="a1" pos="-0.22 -0.035 0" size="0.01" rgba=".4 .6 .4 1"/>
            <site name="a2" pos="-0.06 0.035 0" size="0.01" rgba=".4 .6 .4 1"/>
	    <site name="a3" pos="-0.06 -0.035 0" size="0.01" rgba=".4 .6 .4 1"/>

        <body name="upper arm" pos="0 0 0">
            <geom name="upperarm_link" type="capsule" fromto="0 0 0  0.32 0 0" size="0.041" rgba=".5 .1 .1 .5"/>
	    <joint name="shoulder" limited="true" range="-20 120" group="0"/>
	    <geom name="shoulder_wrap" type="cylinder" pos="0 0 0" size=".045 .05" rgba=".5 .1 .1 .5" mass="0" group="0"/>
            
            <site name="b0" pos="0 0.035 0" size="0.01" rgba=".4 .4 .6 1"/>
            <site name="b1" pos="0 -0.035 0" size="0.01" rgba=".4 .4 .6 1"/>
            <site name="a4" pos="0.06 0.031 0" size="0.01" rgba=".4 .6 .4 1"/>
            <site name="a5" pos="0.06 -0.031 0" size="0.01" rgba=".4 .6 .4 1"/>
            <site name="b2" pos="0.26 0.031 0" size="0.01" rgba=".4 .4 .6 1"/>
            <site name="b3" pos="0.26 -0.031 0" size="0.01" rgba=".4 .4 .6 1"/>
            <site name="x0" pos="0 0.11 0" size="0.01" rgba="0 .7 0 .2"/>
 	    <site name="x1" pos="0 -0.11 0" size="0.01" rgba="0 .7 0 .2"/>


            <body name="forearm" pos="0.32 0 0">
                <geom name="forearm_link" type="capsule" fromto="0 0 0  0.25 0 0" size="0.035" rgba=".5 .1 .1 .5" density="1000"/>
                <joint name="elbow" limited="true" range="5 120" group="1"/>
 		<geom name="elbow_wrap" type="cylinder" pos="0 0 0" size=".041 .04" rgba=".5 .1 .1 .5" mass="0" group="1"/>           

                <site name="c0" pos="0 0.03 0" size="0.01" rgba=".6 .4 .4 1"/>
                <site name="c1" pos="0 -0.03 0" size="0.01" rgba=".6 .4 .4 1"/>
                <site name="b4" pos="0.06 0.025 0" size="0.01" rgba=".4 .4 .6 1"/>
                <site name="b5" pos="0.06 -0.025 0" size="0.01" rgba=".4 .4 .6 1"/>
            	<site name="c2" pos="0.21 0.025 0" size="0.01" rgba=".6 .4 .4 1"/>
            	<site name="c3" pos="0.21 -0.025 0" size="0.01" rgba=".6 .4 .4 1"/>
		<site name="x3" pos="0 -0.08 0" size="0.01" rgba="0 .7 0 .2"/>
		

		<body name="hand" pos="0.25 0 0">
               	    <geom name="hand_link" type="capsule" fromto="0 0 0  0.18 0 0" size="0.0252" rgba=".5 .1 .1 .5" density="1000"/>
                    <joint name="wrist" limited="true" range="-60 70" group="2"/>
 		    <geom name="wrist_wrap" type="cylinder" pos="0 0 0" size=".035 .03" rgba=".5 .1 .1 .8" mass="0" group="2"/>           

                    <site name="c4" pos="0.05 0.0152 0" size="0.01" rgba=".6 .4 .4 1"/>
                    <site name="c5" pos="0.05 -0.0152 0" size="0.01" rgba=".6 .4 .4 1"/>
		    <site name="x4" pos="0 0.05 0" size="0.01" rgba="0 .7 0 .2"/>
                    <site name="x5" pos="0 -0.05 0" size="0.01" rgba="0 .7 0 .2"/>
		    <site name="grip" pos="0.20 0 0" size="0.02"/>
		</body>		
	    </body>
        </body>
	</body>
    </worldbody>
    
    <tendon>
        <spatial name="AF" width="0.009" rgba=".4 .6 .4 1">
            <site site="a0"/>
	    <site site="a2"/>
            <geom geom="shoulder_wrap" sidesite="x0"/>
            <site site="a4"/>
        </spatial>
        <spatial name="AE" width="0.009" rgba=".4 .6 .4 1">
            <site site="a1"/>
	    <site site="a3"/>
            <geom geom="shoulder_wrap" sidesite="x1"/>
            <site site="a5"/>
        </spatial>
        <spatial name="BF" width="0.009" rgba=".4 .4 .6 1">
            <site site="b0"/>
	    <site site="b2"/>
            <geom geom="elbow_wrap"/>
            <site site="b4"/>
        </spatial>
        <spatial name="BE" width="0.009" rgba=".4 .4 .6 1">
            <site site="b1"/>
	    <site site="b3"/>
            <geom geom="elbow_wrap" sidesite="x3"/>S
            <site site="b5"/>
        </spatial>
        <spatial name="CF" width="0.009" rgba=".6 .4 .4 1">
            <site site="c0"/>
	    <site site="c2"/>
            <geom geom="wrist_wrap" sidesite="x4"/>
            <site site="c4"/>
        </spatial>
        <spatial name="CE" width="0.009" rgba=".6 .4 .4 1">
            <site site="c1"/>
	    <site site="c3"/>
            <geom geom="wrist_wrap" sidesite="x5"/>S
            <site site="c5"/>
        </spatial>
    </tendon>

    <actuator>
        <general name="flx_shoulder" ctrllimited="true" ctrlrange="0 1" tendon="AF" 
		gainprm="-1500 1.3 -1.3 -0.53 4.0 1.8 7.56 1.6 0 0" group="0"/>
        <general name="ext_shoulder" ctrllimited="true" ctrlrange="0 1" tendon="AE" 
		gainprm="-1500 1.3 -1.3 -0.53 4.0 1.8 7.56 1.6 0 0" group="0"/>
        <general name="flx_elbow" ctrllimited="true" ctrlrange="0 1" tendon="BF" 
		gainprm="-1300 1.3 -1.3 -0.53 4.0 1.8 7.56 1.6 0 0" group="1"/>
        <general name="ext_elbow" ctrllimited="true" ctrlrange="0 1" tendon="BE" 
		gainprm="-1000 1.3 -1.3 -0.53 4.0 1.8 7.56 1.6 0 0" group="1"/>
        <general name="flx_wrist" ctrllimited="true" ctrlrange="0 1" tendon="CF" 
		gainprm="-500 1.3 -1.3 -0.53 4.0 1.8 7.56 1.6 0 0" group="2"/>
        <general name="ext_wrist" ctrllimited="true" ctrlrange="0 1" tendon="CE" 
		gainprm="-300 1.3 -1.3 -0.53 4.0 1.8 7.56 1.6 0 0" group="2"/>
    </actuator>

</mujoco>
```
