## Supplementary material for "Visualising joint force-velocity properties in musculoskeletal models": Code&Data: README.txt

```
Testing external perturbations (for SICB204)
looking at westerly perturbation, but at different time points for slow (s), fast (f) and extra fast (x)
```
