## Supplementary material for "Visualising joint force-velocity properties in musculoskeletal models": Code&Data: simulate_reaches.cpp

```
/***********************************************************************************  
    SIMULATE_REACHES.CPP and associated header files run a set of upper arm reaching 
    simulations using MuJoCo. For guidance on usage, see

        README.md

    Copyright 2023 Tiina Murtola/Royal Veterinary College


    Parts of this code are modified from MuJoCo Resources, under the MuJoCo 
    Resource License:
    
        "Copyright 2018, Roboti LLC

        This file is licensed under the MuJoCo Resource License (the "License").
        You may not use this file except in compliance with the License.
        You may obtain a copy of the License at

            https://www.roboti.us/resourcelicense.txt"

    
 **********************************************************************************/


#include "mujoco.h"
#include "glfw3.h"
#include "stdio.h"
#include "stdlib.h"
#include "string.h"
#include <vector>
#include <iostream>
#include <iomanip>
#include <fstream>
#include <string>
#include "mjcontrol.h"
#include "reachingToolbox.h"


// MuJoCo data structures
mjModel* m = NULL;                  // MuJoCo model
mjData* d = NULL;                   // MuJoCo data
mjData* dpred = NULL;               // MuJoCo data for forward model
mjvCamera cam;                      // abstract camera
mjvOption opt;                      // visualization options
mjvScene scn;                       // abstract scene
mjrContext con;                     // custom GPU context

mjControl c;                        // control parameters and variables
std::vector<std::pair<double, double>> targ_list; // target list

// mouse interaction
bool button_left = false;
bool button_middle = false;
bool button_right =  false;
double lastx = 0;
double lasty = 0;


// mouse button callback
void mouse_button(GLFWwindow* window, int button, int act, int mods)
{
    // update button state
    button_left =   (glfwGetMouseButton(window, GLFW_MOUSE_BUTTON_LEFT)==GLFW_PRESS);
    button_middle = (glfwGetMouseButton(window, GLFW_MOUSE_BUTTON_MIDDLE)==GLFW_PRESS);
    button_right =  (glfwGetMouseButton(window, GLFW_MOUSE_BUTTON_RIGHT)==GLFW_PRESS);

    // update mouse position
    glfwGetCursorPos(window, &lastx, &lasty);
}


// mouse move callback
void mouse_move(GLFWwindow* window, double xpos, double ypos)
{
    // no buttons down: nothing to do
    if( !button_left && !button_middle && !button_right )
        return;

    // compute mouse displacement, save
    double dx = xpos - lastx;
    double dy = ypos - lasty;
    lastx = xpos;
    lasty = ypos;

    // get current window size
    int width, height;
    glfwGetWindowSize(window, &width, &height);

    // get shift key state
    bool mod_shift = (glfwGetKey(window, GLFW_KEY_LEFT_SHIFT)==GLFW_PRESS ||
                      glfwGetKey(window, GLFW_KEY_RIGHT_SHIFT)==GLFW_PRESS);

    // determine action based on mouse button
    mjtMouse action;
    if( button_right )
        action = mod_shift ? mjMOUSE_MOVE_H : mjMOUSE_MOVE_V;
    else if( button_left )
        action = mod_shift ? mjMOUSE_ROTATE_H : mjMOUSE_ROTATE_V;
    else
        action = mjMOUSE_ZOOM;

    // move camera
    mjv_moveCamera(m, action, dx/height, dy/height, &scn, &cam);
}


// scroll callback
void scroll(GLFWwindow* window, double xoffset, double yoffset)
{
    // emulate vertical mouse motion = 5% of window height
    mjv_moveCamera(m, mjMOUSE_ZOOM, 0, -0.05*yoffset, &scn, &cam);
}

//SET OPERATING MODE
// simulating operating mode
// mode 0 = 3rd order activation dynamics +  FVL; mode 1 = 1st order + FVL; mode 2 = 1st order FVL constant

// main function
int main(int argc, const char** argv)
{
    // check command-line arguments
    if( argc<3 )
    {
        printf(" Specify modelfile by calling: simulate_reaches modelfile targetlist\n");
        return 0;
    }

    // activate software
    mj_activate("mjkey.txt");

    // load and compile model
    char error[1000] = "Could not load binary model";
    if( strlen(argv[1])>4 && !strcmp(argv[1]+strlen(argv[1])-4, ".mjb") )
        m = mj_loadModel(argv[1], 0);
    else
        m = mj_loadXML(argv[1], 0, error, 1000);
    if( !m )
        mju_error_s("Load model error: %s", error);


    m->nuserdata = 3 * m->na;   // used to store muscle activation states

    // make & initialise data and control structure
    d = mj_makeData(m);
    c.init(m->nv);

    // identify relevant sites
    int trgid = mj_name2id(m, mjOBJ_SITE, "target");   // site for target
    int grpid = mj_name2id(m, mjOBJ_SITE, "grip");     // site to be tracked
    int chestid = mj_name2id(m, mjOBJ_BODY, "chest");  // chest body id (for shoulder pos)

    // store position of the shoulder (origin of relative coordinates)
    c.shoulder_pos[0] = m->body_pos[3 * chestid];
    c.shoulder_pos[1] = m->body_pos[3 * chestid + 1];
    c.shoulder_pos[2] = m->body_pos[3 * chestid + 2];

    // -- set starting position & compute optimal muscle lengths
    setInitialPose(m, d, c.initPose);
    optimalLengthFromCurrent(m, d);

    std::ifstream targetfile;
    std::ifstream targetfile2;//duplicate of target file, but for perturbation information
    FILE* lenFile;//File to save tendon (muscle) lengths
    FILE* frcFile;//File to save muscle forces
    FILE* actFile;//File to save activation data
    FILE* fvgFile;//File to save FV gain data
    FILE* flgFile;//File to save FL gain data
    FILE* xyzFile;//File to save cartesian coordinates of joint centres
    FILE* massFile;//File to save full mass inertia matrix
    FILE* qposFile;//File to save joint angles
    FILE* qfrcFile;//File for joint torques
    FILE* ctrlFile;//File for muscle excitations
    FILE* ctrqFile;//File for computed torque - used internally for perturbations and FF simulations - should be similar if not identical to joint torques
    FILE* cutoffFile;//Optional file for saving cutoff index for ~flatline data

    //file name variables to automatically construct condition file names
    //filename example A03_FB_P00_s01
    std::string prefix_act = "A03";//order of activation dynamics - this is the only parameter that is the same for all runs of a target file
    //std::string prefix_con = "FB";//Feedback or Feedforward control mode
    std::string prefix_pert = "P00";//P00 for no external perturbation.  First 0 is perturbation mode (see below) P01... Pn for differennt magnitudes/directions of perturbation
    std::string prefix_speed = "s";//fast or slow reachinng.  Can be replaced with an index if a range of speed needs to be explored
    std::string prefix_target = "00";//different numbers for each target, starting at 0
    bool isFB = true;//true if Feedback mode, false if Feedforward
    bool isNearTarget = true;//flag that will turn true the first timestep when the arm is near the target (when control signal is small)
    mjtNum nearnessTolerance = 0.001;//if norm(c.x_error) goes below this, save that timestep index to be used as a data cutoff for truncating the data posthoc - does not affect simulation
    // ---------------------------- this tolerance value can be overwritten by the misc_parameters[8]
    mjtNum u[10000 * m->nu];//FF mode only: allocate space for FF control signal imported from file
    //mjtNum ctrq[10000 * m->nv];//FF mode only: allocate space for computedt_torque signal imported from file
    int cutoffIndex = -1;//optional cutoff index for post processing in Mathematica (indices start at 1, not 0; -1 means all data)

    if (strlen(argv[2]) > 4 && !strcmp(argv[2] + strlen(argv[2]) - 4, ".txt"))
    {
        std::cout << "Opening " << argv[2] << " for input.\n";
        targetfile.open(argv[2]);
    }
    else
        mju_error("I can only deal with .txt input at the moment.");

    if (!targetfile.is_open())
    {
        mju_error("Failed to open the target file.");
    }

    importTargets(targetfile, targ_list);
    targetfile.close(); 
    //for miscillaneous parameters which can be appended to target file
    int n_misc_parameters = 9;//number of misc parameters to append to target data
    mjtNum misc_parameters[n_misc_parameters];

    // -- set up first target
    c.next_targ = 0;
    double temp_targ_xpos[2] = { targ_list[c.next_targ].first, targ_list[c.next_targ].second };
    //bool cont2next = nextTarget(m, d, temp_targ_xpos);

    //-- get misc parameters
    targetfile2.open(argv[2]);
    importMiscFromTargetFile(targetfile2, misc_parameters, c.next_targ, n_misc_parameters);
    targetfile2.close();
    c.reach_time_factor = misc_parameters[0];//will determine speed of reach.  it is signed to encode FB vs FF control
    bool cont2next = nextTarget(m, d, temp_targ_xpos);
    if (misc_parameters[8] != 0)
    {
        nearnessTolerance = misc_parameters[8];
    }
    else
    {
        nearnessTolerance = nearnessTolerance;
    }

    // -- initialise activation states (in userdata)
    mju_zero(d->userdata, m->nuserdata);

    // -- make data for forward model
    dpred = mj_makeData(m);
    mj_copyData(dpred, m, d);


    // -- set muscle dynamics callbacks
    // here are the possibilities
    //mjcb_control = muscleControlTargetPD;
    //mjcb_control = muscleControlTargetCompTorq;
    //mjcb_act_gain = muscleGainFLV;
    //mjcb_act_gain = muscleGainConst;
    //mjcb_act_dyn = muscleActivation3rdOrder;
    //mjcb_act_dyn = muscleActivation1stOrder;
    //mjcb_act_bias = muscleBias;

    if (c.act_mode == 0) {
        //3rd order activation
        // -- set muscle dynamics callbacks for 3rd order + FVL
        //mjcb_control = muscleControlTargetCompTorq;
        mjcb_act_gain = muscleGainFLV;
        mjcb_act_dyn = muscleActivation3rdOrder;
        mjcb_act_bias = muscleBias;
        prefix_act = "A03";
        printf("-------------------------\nRUNNING 3rd ORDER ACT DYNAMICS\n-------------------------\n");
    }
    else { 
        //1st order activation
        // -- set muscle dynamics callbacks
        //mjcb_control = muscleControlTargetCompTorq;
        mjcb_act_gain = muscleGainFLV;
        mjcb_act_dyn = muscleActivation1stOrder;
        mjcb_act_bias = muscleBias;
        prefix_act = "A01";
        printf("-------------------------\nRUNNING 1st ORDER ACT DYNAMICS\n-------------------------\n");
    }


    // init GLFW
    if( !glfwInit() )
        mju_error("Could not initialize GLFW");

    // create window, make OpenGL context current, request v-sync
    GLFWwindow* window = glfwCreateWindow(1200, 900, "Demo", NULL, NULL);
    glfwMakeContextCurrent(window);
    glfwSwapInterval(1);

    // initialize visualization data structures
    mjv_defaultCamera(&cam);
    mjv_defaultOption(&opt);
    mjv_defaultScene(&scn);
    mjr_defaultContext(&con);

    // create scene and context
    mjv_makeScene(m, &scn, 2000);
    mjr_makeContext(m, &con, mjFONTSCALE_150);

    // install GLFW mouse and keyboard callbacks
    glfwSetCursorPosCallback(window, mouse_move);
    glfwSetMouseButtonCallback(window, mouse_button);
    glfwSetScrollCallback(window, scroll);
    int r = 0;
    // run main loop, target real-time simulation and 60 fps rendering
    while(!glfwWindowShouldClose(window))
    { 
        //printf("run number %i\n", c.next_targ);
        if (d->time < c.sim_duration && c.next_targ < c.ntargs)
        {
            mjtNum simstart = d->time;
            while (d->time - simstart < 1.0 / 60.0)
            {
                //------- added CTR 7.23-------------------
                //--open files for saving data
                if (d->time == 0)
                {
                    //generate filenames for saving
                    //file prefixes
                    //filename example A03_FB_P00_s01

                    if ( abs(c.reach_time_factor) > 1.5 ) //crudely figure out whether it's meant to be a "slow" or "fast" trial
                    {
                        prefix_speed = "s";
                    }
                    else
                    {
                        prefix_speed = "f";
                    }
                    
                    int target_index = misc_parameters[7];//index numbering the different locations of the target
                    int pert_index = misc_parameters[6];//index numbering the different perturbations e.g. different magnitudes or directions
                    int pert_mode = misc_parameters[1];//perturbation mode
                    prefix_pert = "P" + std::to_string(pert_mode) + std::to_string(pert_index);
                    //std::string filename_prefix = prefix_act + "_" + prefix_con + "_" + prefix_pert + "_" + prefix_speed + std::to_string(target_index) + "_";
                    std::string file_path = "../outputData/";
                    std::string filename_suffix = ".csv";
                    std::string filename_prefix;

                    if (c.reach_time_factor < 0) // FEEDFORWARD CONTROL MODE
                    {
                        //prefix_con = "FF";//feed forward control as designated by negative sign in front of reach tme in target file
                        isFB = false;
                        mjcb_control = muscleControlFF;
                        std::string prefix_pertFF = "P00";//which perturbation trial to use as FF - normally, this will be the control
                        //--- i.e. use the control FF signal and apply a perturbation to that
                        //--- however, sometimes we want to do the opposite and use the perturbed signal as FF in the absence of perturbation - so this allows for that option (e.g. can add an extra misc parameter which will flag to use the control or not )
                        printf("run number %i, FeedForwrd control mode, %f Percent complete\n", c.next_targ, 100.0 *(c.next_targ)/c.ntargs );
                        printf("tolerance %f m \n", c.error_tol);
                        //reconstruct filename for the corresponding trial that has been previously run in FB mode.  This will be the FF command
                        //NB!!! code will not work unless FB trials are done first! 
                        FILE* ffFile;//File for FF muscle commands = ctrl file from a successful FB run
                        filename_prefix = prefix_act + "_" + "FB" + "_" + prefix_pertFF + "_" + prefix_speed + std::to_string(target_index) + "_";
                        //std::string filename_FF = file_path + filename_prefix + "ctrqOutput" + filename_suffix;
                        std::string filename_FF = file_path + filename_prefix + "ctrlOutput" + filename_suffix;
                        printf("ff filename %s\n", filename_FF.c_str());
                        ffFile = fopen(filename_FF.c_str(), "r");
                        ffControlFromFile(m, u, ffFile);
                        //ffComputedTorqueFromFile(m, ctrq, ffFile);//load computed torque data to memory in ctrq for all time
                        //overwrite filename prefix so that the data can be stored as FF data
                        //Note - FF trials always use control (unperturbed) as input - otherwise there's no point
                        filename_prefix = prefix_act + "_" + "FF" + "_" + prefix_pert + "_" + prefix_speed + std::to_string(target_index) + "_";
                        fclose(ffFile);

                    }
                    else // FEEDBACK CONTROL MODE
                    {
                        //prefix_con = "FB";
                        isFB = true;
                        mjcb_control = muscleControlTargetCompTorq;// muscleControlTargetPD;//  muscleControlTargetCompTorq;
                        printf("run number %i, FeedBack control mode, %f Percent complete\n", c.next_targ, 100.0 *(c.next_targ)/c.ntargs );
                        printf("tolerance %f m \n", c.error_tol);
                        filename_prefix = prefix_act + "_" + "FB" + "_" + prefix_pert + "_" + prefix_speed + std::to_string(target_index) + "_";
                    }

                    //create full filenames for saving data to output path
                    std::string lenFilename = file_path + filename_prefix + "lenOutput" + filename_suffix;
                    std::string frcFilename = file_path + filename_prefix + "frcOutput" + filename_suffix;
                    std::string actFilename = file_path + filename_prefix + "actOutput" + filename_suffix;
                    std::string fvgFilename = file_path + filename_prefix + "fvgOutput" + filename_suffix;
                    std::string flgFilename = file_path + filename_prefix + "flgOutput" + filename_suffix;
                    std::string xyzFilename = file_path + filename_prefix + "xyzOutput" + filename_suffix;
                    std::string massFilename = file_path + filename_prefix + "massOutput" + filename_suffix;
                    std::string qposFilename = file_path + filename_prefix + "qposOutput" + filename_suffix;
                    std::string qfrcFilename = file_path + filename_prefix + "qfrcOutput" + filename_suffix;
                    std::string ctrlFilename = file_path + filename_prefix + "ctrlOutput" + filename_suffix;
                    std::string ctrqFilename = file_path + filename_prefix + "ctrqOutput" + filename_suffix;
                    //optional cutoff data
                    std::string cutoffFilename = file_path + filename_prefix + "cutoffData" + filename_suffix;

                    //lenFile = fopen("../lenOutput.csv", "w");
                    lenFile = fopen(lenFilename.c_str(), "w");
                    frcFile = fopen(frcFilename.c_str(), "w");
                    actFile = fopen(actFilename.c_str(), "w");
                    fvgFile = fopen(fvgFilename.c_str(), "w");
                    flgFile = fopen(flgFilename.c_str(), "w");
                    xyzFile = fopen(xyzFilename.c_str(), "w");
                    massFile = fopen(massFilename.c_str(), "w");
                    qposFile = fopen(qposFilename.c_str(), "w");
                    qfrcFile = fopen(qfrcFilename.c_str(), "w");
                    ctrlFile = fopen(ctrlFilename.c_str(), "w");
                    ctrqFile = fopen(ctrqFilename.c_str(), "w");
                    //optional cutoff data
                    cutoffFile = fopen(cutoffFilename.c_str(), "w");
                    
                }

                //check if this is FF vs FB mode.  If FB, then do the prediction and update PD controller, if FF then skip this code
                if (isFB)
                {
                    if  ( (int)c.delay > 0)
                    {
                        c.use_predicted_data = 0;
                        c.update_control = 0;
                        for (int i = 0; i < (int)c.delay; i++)
                        {
                            mj_step(m, dpred);
                        }
                        c.use_predicted_data = 1;
                        c.update_control = 1;
                        mju_copy(c.predicted_qvel, dpred->qvel, m->nv);
                        c.predicted_xpos[0] = dpred->site_xpos[3 * grpid];
                        c.predicted_xpos[1] = dpred->site_xpos[3 * grpid + 1];
                        c.predicted_xpos[2] = 0;
                    }
                    else
                    {
                        c.use_predicted_data = 0;
                        c.update_control = 1;
                    }
                }
                //--check to see if near target - if so, save that timestep to use as cutoff in postprocessing data
                mjtNum errorMag = mju_norm3(c.x_error);
                bool isCutoff = (errorMag < nearnessTolerance && isNearTarget) && r > 0;//condition when reach is nearly over and data can be cutoff at that point (for post processing only)
                if ( isCutoff )
                {
                    isNearTarget = false;
                    cutoffIndex = r;
                    printf("Post hoc data cutoff point, %i\n", cutoffIndex );
                }
                else
                {
                    cutoffIndex = cutoffIndex;
                    isNearTarget = isNearTarget;
                }

                //-- Code added by CTR 7.23-11.23 PERTURBATION 
                //PERTURBATION
                // generate perturbation according to user misc parameters in target file

                //-- perturbation conditions parsed from the target file by a vector between < and >
                //-- vector order: 0- reach time; 1-perturbation mode; 2-perturbation magnitude; 3-perturbation angle (rad); 
                //--               4- perturbation start time (fraction reach time); 5- perturbation duration (samples);
                //--               5- target number index
                //-- perturbation mode 0: external force perturbation; 1 internal perturbation to PD control signal (correction torque);
                //                   2 Velocity dependent force field; 3 position dependent force field (see Adaptation to Stable and Unstable Dynamics Achieved By Combined Impedance Control and Inverse Dynamics Model)
                //-- 
                perturbationGen(m, d, misc_parameters, r);//generates perturbation - see reachingToolbox.h
                //mju_printMat(c.computed_torque, m->nv, 1);

                if (isFB) //updates required for FB control.  Skip if FF mode
                {
                    mj_step(m, d);
                    r++;
                    updateErrors(m, d);
                    // copy simulation state
                    dpred->time = d->time;
                    mju_copy(dpred->qpos, d->qpos, m->nq);
                    mju_copy(dpred->qvel, d->qvel, m->nv);
                    mju_copy(dpred->act, d->act, m->na);

                    // copy userdata & control
                    mju_copy(dpred->userdata, d->userdata, m->nuserdata);
                    mju_copy(dpred->ctrl, d->ctrl, m->nu);

                    // copy warm-start acceleration
                    mju_copy(dpred->qacc_warmstart, d->qacc_warmstart, m->nv);
                }
                else
                {
                
                //update FF controls 
                //this step is computed first, before muscleControlFF 
                //write saved computed torque data to c.computed_torqueFF
                // for (int i = 0; i < m->nv; i ++ ) 
                // {
                //     c.computed_torqueFF[i] = ctrq[r * m->nv + i];

                // }
                    for (int i = 0; i < m->nu; i ++ ) 
                    {
                        d->ctrl[i] = u[r * m->nu + i];

                    }
                    //ADVANCE SIMULATIONN
                    mj_step(m, d);
                    r++;
                    // copy simulation state
                    dpred->time = d->time;
                }

                //SAVE DATA TO FILE --- added by CTR 12.7.23
                //write acceleration data to file
                for(int iten = 0; iten < m->ntendon; iten++) {
                    fprintf(lenFile,"%2.6f", d->ten_length[iten]);
                    if (iten < m->ntendon-1)
                        fprintf(lenFile,",");
                    else
                        fprintf(lenFile,"\n");
                }

                //muscle force data
                for(int ifrc = 0; ifrc < m->nu; ifrc++) {
                    fprintf(frcFile,"%2.6f", d->actuator_force[ifrc]);
                    if (ifrc < m->na-1)
                        fprintf(frcFile,",");
                    else
                        fprintf(frcFile,"\n");
                }

                //activation data
                for(int iact = 0; iact < m->na; iact++) {
                    fprintf(actFile,"%2.6f", d->act[iact]);
                    if (iact < m->na-1)
                        fprintf(actFile,",");
                    else
                        fprintf(actFile,"\n");
                }

                //force-velocity gain data
                for(int ifvg = 0; ifvg < m->na; ifvg++) {
                    fprintf(fvgFile,"%2.6f", c.gain_vel[ifvg]);
                    if (ifvg < m->na-1)
                        fprintf(fvgFile,",");
                    else
                        fprintf(fvgFile,"\n");
                }

                //force-length gain data
                for(int iflg = 0; iflg < m->na; iflg++) {
                    fprintf(flgFile,"%2.6f", c.gain_len[iflg]);
                    if (iflg < m->na-1)
                        fprintf(flgFile,",");
                    else
                        fprintf(flgFile,"\n");
                }

                //joint positions in XYZ
                for(int ixyz = 0; ixyz < (m->njnt) * 3; ixyz++) {
                    fprintf(xyzFile,"%2.6f", d->xanchor[ixyz]);
                    fprintf(xyzFile,","); // dont end the line to leave room for hand xyz

                }

                int hand_id = mj_name2id(m, mjOBJ_SITE, "grip");// id of geometry representing the end effector
                //tack on hand xyz onto above file
                for(int ixyz = 0; ixyz < 3; ixyz++) {
                    fprintf(xyzFile,"%2.6f", d->site_xpos[3 * hand_id + ixyz]);
                    if (ixyz < 2)
                        fprintf(xyzFile,",");
                    else
                        fprintf(xyzFile,"\n");
                }

                //mass matrix data
                for(int imass = 0; imass < (m->nv) * (m->nv); imass++) {
                    fprintf(massFile,"%2.6f", d->qM[imass]);
                    if (imass < (m->nv) * (m->nv) -1)
                        fprintf(massFile,",");
                    else
                        fprintf(massFile,"\n");
                }

                //joint angle data
                for(int iq = 0; iq < m->nq; iq++) {
                    fprintf(qposFile,"%2.6f", d->qpos[iq]);
                    if (iq < m->nq -1)
                        fprintf(qposFile,",");
                    else
                        fprintf(qposFile,"\n");
                }

                //joint toruqes data
                for(int iv = 0; iv < m->nv; iv++) {
                    fprintf(qfrcFile,"%2.6f", d->qfrc_actuator[iv]);
                    if (iv < m->nv -1)
                        fprintf(qfrcFile,",");
                    else
                        fprintf(qfrcFile,"\n");
                }

                //muscle excitations 
                for(int ie = 0; ie < m->nu; ie++) {
                    fprintf(ctrlFile,"%2.6f", d->ctrl[ie]);
                    if (ie < m->nu -1)
                        fprintf(ctrlFile,",");
                    else
                        fprintf(ctrlFile,"\n");
                }

                //computed torque
                for(int ict = 0; ict < m->nv; ict++) {
                    fprintf(ctrqFile,"%2.6f", c.computed_torque[ict]);
                    if (ict < m->nv -1)
                        fprintf(ctrqFile,",");
                    else
                        fprintf(ctrqFile,"\n");
                }

                //data cutoff indices
                if (isCutoff)
                {
                fprintf(cutoffFile,"%i", cutoffIndex);
                //fprintf(cutoffFile,"\n");
                }
            }
        }
        else if (cont2next)
        {
            int Nsteps = (int)(d->time / m->opt.timestep) + 1;
            int Nsucc;
            if (c.time_succ < 0)
                Nsucc = Nsteps;
            else
            {
                Nsucc = Nsteps - (int)(c.time_succ / m->opt.timestep);
            }
            printf("\nTarget number %i: Finished at simulation with stabilisation error %f and movement error %f.\n", c.next_targ,
                c.cum_error_res / Nsucc / c.error_tol, c.cum_error_d / Nsteps / c.error_tol);
            r = 0;
            c.next_targ++;
            //-- get misc parameters
            targetfile2.open(argv[2]);
            importMiscFromTargetFile(targetfile2, misc_parameters, c.next_targ, n_misc_parameters);
            targetfile2.close();
            c.reach_time_factor = misc_parameters[0];//will determine speed of reach
            isNearTarget = true;
            cutoffIndex = -1;
            
            fclose(lenFile);
            fclose(frcFile);
            fclose(actFile);
            fclose(fvgFile);
            fclose(flgFile);
            fclose(xyzFile);
            fclose(massFile);
            fclose(qposFile);
            fclose(qfrcFile);
            fclose(ctrlFile);
            fclose(ctrqFile);
            fclose(cutoffFile);

            if (c.next_targ < c.ntargs)
            {
                mj_resetData(m, d);
                setInitialPose(m, d, c.initPose);
                temp_targ_xpos[0] = targ_list[c.next_targ].first;
                temp_targ_xpos[1] = targ_list[c.next_targ].second;
                cont2next = nextTarget(m, d, temp_targ_xpos);
            }
            else
                cont2next = 0;

            if (cont2next)
            {
                // reset activation and control data
                mju_zero(d->userdata, m->nuserdata);
                mju_zero(d->ctrl, m->nu);
                mju_zero(d->act_dot, m->na);
                mj_copyData(dpred, m, d);
                mju_zero(dpred->userdata, m->nuserdata);
                c.error_norm = 1.0;
                c.cum_error_d = 0.0;
                c.cum_error_res = 0.0;
                c.success = 0;
                c.time_succ = -1.0;
            }
            else
            {
                c.error_norm = 0.0;
                printf("\n No more targets.");
            }
        }

        

        // get framebuffer viewport
        mjrRect viewport = { 0, 0, 0, 0 };
        glfwGetFramebufferSize(window, &viewport.width, &viewport.height);

        // update scene and render
        mjv_updateScene(m, d, &opt, NULL, &cam, mjCAT_ALL, &scn);
        mjr_render(viewport, &scn, &con);

        // swap OpenGL buffers (blocking call due to v-sync)
        glfwSwapBuffers(window);

        // process pending GUI events, call GLFW callbacks
        glfwPollEvents();

    }


    // free visualization storage
    mjv_freeScene(&scn);
    mjr_freeContext(&con);

    // free data, deactivate
    c.del();
    mj_deleteData(d);
    mj_deleteModel(m);
    mj_deactivate();

    return 1;
}
```
