## Supplementary material for "Visualising joint force-velocity properties in musculoskeletal models": Code&Data: analyseReaches.nb (part 1 of 4)

```
(* Content-type: application/vnd.wolfram.mathematica *)

(*** Wolfram Notebook File ***)
(* http://www.wolfram.com/nb *)

(* CreatedBy='Mathematica 13.0' *)

(*CacheID: 234*)
(* Internal cache information:
NotebookFileLineBreakTest
NotebookFileLineBreakTest
NotebookDataPosition[       158,          7]
NotebookDataLength[   3264088,      62802]
NotebookOptionsPosition[   3242720,      62495]
NotebookOutlinePosition[   3243160,      62512]
CellTagsIndexPosition[   3243117,      62509]
WindowFrame->Normal*)

(* Beginning of Notebook Content *)
Notebook[{

Cell[CellGroupData[{
Cell["Documentation", "Chapter",
 CellChangeTimes->{{3.956806069157858*^9, 
  3.956806071101683*^9}},ExpressionUUID->"a3a03396-dd43-4245-a966-\
04c7ee94df1d"],

Cell["\<\
For c++ simulation source code, go to the published github repository cited \
in (1).

What this code does:  a) Imports simulation data output from the compiled c++ \
code ...\\bin\\simulate_reaches  b) Does post-processing on simulation data
c) creates data plots d) performs joint-fv calculations e) creates joint-fv \
animations 

Dependencies:  This code uses data stored in .../outputData/setN02_ALL

Warning:  
Copy the repository folder to your local system, but do not change the \
locations of the code or data files within that internal folder structure

References:
(1) Murtola, T., & Richards, C. (2022). The impact of intrinsic muscle \
properties on simulated reaching performance. Computer Methods in \
Biomechanics and Biomedical Engineering, 26(7), 777-788.
(2) Murtola, T., & Richards, C. (2023). The impact of age-related increase in \
passive muscle stiffness on simulated upper limb reaching. Royal Society open \
science, 10(2), 221453.

General abbreviations/prefixes used in this code:
FV - force-velocity relationship
sho - shoulder
elb - elbow
wri - wrist
flx - flexor
ext - extensor
frc - muscle force (N)
vel - muscle velocity (L/optimal length)
fvg - force-velocity gain
flg -force-length gain
act - muscle activation
qvel/acc - joint velocity/accel (radians...)
ctrl - muscle excitation data

Data structures:
xxxDATA  or xxxxDATA is N x 6 for muscle parameters (e.g. frc, vel) and N x 3 \
for joint parameters (e.g. qvel, qfrc); N = number of time points
xxxDATAsec or xxxDATAsec is Nx6x2 or Nx3x2 for xy pairs where x is time (s) \
and y is the value; N = number of time points
shofvDATA2D (also elbfv...; wrifv...) Nx1 of fv plot data (each element is \
one panel from Fig. 4 in the manuscript showing the joint fv trajectory at \
one point in time) ; N = number of time points

Indexing:
joint indexing: sho, elb, wri --> 1, 2, 3
muscle indexing: sho flexor, sho extensor, elb flexor, elb extensor... --> 1, \
2, 3, 4 ...

e.g. time-series data for elbow flexor force = frcDATA[[;;, 3]];

time sampling: 
time samples are 0.002

Trial conditions (specified in trial name):
For detailed documentation see ...\\doc\\
and source code ...\\inc\\simulate_reaches.cpp

\[OpenCurlyDoubleQuote]A03_FB_P00_f0\[CloseCurlyDoubleQuote]
A03 = 3rd order activation dynamics (alt A01)
FB = feedback controlled (alt FF)
P00 = no perturbation (alt P01, P02, P03, P04 perturbations at different times)
f0 = fast speed reach target 0 (alt s0 or f1, f2 for slow speed or different \
reach targets, respectively)

For joint-fv manuscript, use the following trials:
\[OpenCurlyDoubleQuote]A03_FB_P00_f0\[CloseCurlyDoubleQuote] - control; \
forward reach target
\[OpenCurlyDoubleQuote]A03_FB_P00_f1\[CloseCurlyDoubleQuote] - control; \
sideways reach target
\[OpenCurlyDoubleQuote]A03_FB_P00_f2\[CloseCurlyDoubleQuote] - control; \
cross-body reach target
\[OpenCurlyDoubleQuote]A03_FB_P04_f0\[CloseCurlyDoubleQuote] - perturbation; \
forward reach target

Color coding:  black = shoulder; red = elbow; wrist = blue; solid = flexor; \
dashed = extensor\
\>", "Text",
 CellChangeTimes->CompressedData["
1:eJxTTMoPSmViYGCQAmIQvcfm4DfG6reORafifoPod/t3iDMB6ZpNG6VBtMfe
BAUQ7XTkvD6IPsb00xJEH6o6aQ+iXXWnuoLoGdMa3EB0wwTGDBB9g3FLJoj+
NWdJAAuQFilKiQbRCgJlGSBapeJtDog+2aNWCKKjNNMrQLTVytAasHoLwz4Q
Pa/NcRKI7j7UshpE7/r9aieIdlP9sRtE1xyfcRBEK5ZbHwbRSpOcj4Pouscm
l0F0xlbvm2D+zry7IPp85cRfILrPMvcfiGbbWGbDCqSnz9hhD6LZ1PxiQLTG
gnIw/e7C5gQQfad/QwaIdrGe+kW99q2jcCfvbxDdM/38fxCdod3DowGk+TZV
scYBaRl2ZU4Qve8dOz+I3t09WR5En3t3QgVEF2xs0wDRcet/64BooY3NhiDa
SKAqNx5Im5VwFINoAIxrwPM=
  "],ExpressionUUID->"6c9fa8b4-a214-4c0b-863f-5badabe7d7c2"]
}, Open  ]],

Cell[CellGroupData[{

Cell["Initialisation: Utility functions and constants", "Chapter",
 CellChangeTimes->{{3.956805267823792*^9, 
  3.956805286310859*^9}},ExpressionUUID->"60a70785-b683-4d0f-afb5-\
f61af92039e7"],

Cell[CellGroupData[{

Cell[BoxData[
 RowBox[{"\[IndentingNewLine]", 
  RowBox[{"(*", 
   RowBox[{
    RowBox[{
     RowBox[{
      RowBox[{
       RowBox[{
        RowBox[{"--", 
         RowBox[{"--", 
          RowBox[{"--", 
           RowBox[{"-", "Muscle"}]}]}]}], " ", "force"}], "-", 
       RowBox[{
       "velocity", " ", "functions", " ", "and", " ", "parameters", " ", 
        "used", " ", "in", " ", "Murtola"}]}], " ", "&"}], " ", "Richards"}], 
    ",", " ", 
    RowBox[{
     RowBox[{"2022", "/", 
      RowBox[{
       RowBox[{
        RowBox[{"23", "--"}], "--"}], "--"}]}], "-"}]}], "*)"}], 
  "\[IndentingNewLine]", 
  RowBox[{
   RowBox[{
    RowBox[{"FVmurtola", "[", 
     RowBox[{"vm_", ",", "vmax_", ",", "d1_", ",", "d2_", ",", "d3_"}], "]"}],
     ":=", 
    RowBox[{"Module", "[", 
     RowBox[{
      RowBox[{"{", 
       RowBox[{"fvshort", ",", "fvlength"}], "}"}], ",", 
      "\[IndentingNewLine]", 
      RowBox[{
       RowBox[{"fvshort", "=", 
        RowBox[{
         RowBox[{"(", 
          RowBox[{"1", "-", 
           RowBox[{"vm", "/", "vmax"}]}], ")"}], "/", 
         RowBox[{"(", 
          RowBox[{"1", "+", 
           RowBox[{"d1", "*", 
            RowBox[{"vm", "/", "vmax"}]}]}], ")"}]}]}], ";", 
       RowBox[{"(*", 
        RowBox[{"shortening", " ", "portion"}], "*)"}], "\[IndentingNewLine]", 
       RowBox[{"fvlength", "=", 
        RowBox[{"d2", "-", 
         RowBox[{
          RowBox[{"(", 
           RowBox[{
            RowBox[{"(", 
             RowBox[{"d2", "-", "1"}], ")"}], "*", 
            RowBox[{"(", 
             RowBox[{"1", "+", "vm"}], ")"}]}], ")"}], "/", 
          RowBox[{"(", 
           RowBox[{"1", "-", 
            RowBox[{"d3", "*", "vm"}]}], ")"}]}]}]}], ";", 
       "\[IndentingNewLine]", 
       RowBox[{"If", "[", 
        RowBox[{
         RowBox[{"vm", ">", "0"}], ",", "fvshort", ",", "fvlength"}], 
        "]"}]}]}], "\[IndentingNewLine]", "]"}]}], 
   RowBox[{"(*", 
    RowBox[{
     RowBox[{"obselete", " ", "function"}], " ", "-", " ", 
     RowBox[{"use", " ", "FVpiecewise", " ", "instead"}]}], "*)"}], 
   "\[IndentingNewLine]", "\[IndentingNewLine]", 
   RowBox[{
    RowBox[{"FVpiecewise", "[", 
     RowBox[{"vmreal_", ",", "vmax_", ",", "d1_", ",", "d2_", ",", "d3_", ",", 
      RowBox[{"offset_", ":", "0"}]}], "]"}], ":=", 
    RowBox[{"Module", "[", 
     RowBox[{
      RowBox[{"{", 
       RowBox[{"fvshort", ",", "fvlength", ",", "vm"}], "}"}], ",", 
      "\[IndentingNewLine]", 
      RowBox[{
       RowBox[{"vm", "=", 
        RowBox[{"(", 
         RowBox[{"vmreal", "+", "offset"}], ")"}]}], ";", 
       "\[IndentingNewLine]", 
       RowBox[{"fvshort", "=", 
        RowBox[{
         RowBox[{"(", 
          RowBox[{"1", "-", 
           RowBox[{"vm", "/", "vmax"}]}], ")"}], "/", 
         RowBox[{"(", 
          RowBox[{"1", "+", 
           RowBox[{"d1", "*", 
            RowBox[{"vm", "/", "vmax"}]}]}], ")"}]}]}], ";", 
       RowBox[{"(*", 
        RowBox[{"shortening", " ", "portion"}], "*)"}], "\[IndentingNewLine]", 
       RowBox[{"fvlength", "=", 
        RowBox[{"d2", "-", 
         RowBox[{
          RowBox[{"(", 
           RowBox[{
            RowBox[{"(", 
             RowBox[{"d2", "-", "1"}], ")"}], "*", 
            RowBox[{"(", 
             RowBox[{"1", "+", 
              RowBox[{"vm", "/", "vmax"}]}], ")"}]}], ")"}], "/", 
          RowBox[{"(", 
           RowBox[{"1", "-", 
            RowBox[{"d3", "*", 
             RowBox[{"vm", "/", "vmax"}]}]}], ")"}]}]}]}], ";", 
       "\[IndentingNewLine]", 
       RowBox[{"Piecewise", "[", 
        RowBox[{"{", 
         RowBox[{
          RowBox[{"{", 
           RowBox[{"fvshort", ",", 
            RowBox[{"vm", ">=", "0"}]}], "}"}], ",", 
          RowBox[{"{", 
           RowBox[{"fvlength", ",", 
            RowBox[{"vm", "<", "0"}]}], "}"}]}], "}"}], "]"}]}]}], 
     "\[IndentingNewLine]", "]"}]}], "\[IndentingNewLine]", 
   "\[IndentingNewLine]", 
   RowBox[{"(*", 
    RowBox[{
     RowBox[{
      RowBox[{
       RowBox[{"--", 
        RowBox[{"-", "parameters"}]}], " ", "for", " ", 
       RowBox[{"muscles", ".", "  ", "See"}], " ", "Murtola"}], " ", "&"}], 
     " ", "Richards", " ", "2022", " ", "for", " ", "where", " ", "these", 
     " ", "parameters", " ", "came", " ", 
     RowBox[{
      RowBox[{"from", "--"}], "--"}]}], "*)"}], "\[IndentingNewLine]", 
   RowBox[{
    RowBox[{"fvparam", "=", 
     RowBox[{"{", 
      RowBox[{"4", ",", "1.8", ",", "30.24"}], "}"}]}], ";"}], 
   RowBox[{"(*", 
    RowBox[{
     RowBox[{"fv", " ", "parameters"}], " ", "-", " ", 
     RowBox[{"see", " ", "see", " ", 
      RowBox[{"(", 
       RowBox[{"1", ",", "2"}], ")"}]}]}], "*)"}], "\[IndentingNewLine]", 
   RowBox[{
    RowBox[{"rValues", "=", 
     RowBox[{"{", 
      RowBox[{
      "0.045", ",", "0.045", ",", "0.041", ",", "0.041", ",", "0.035", ",", 
       "0.035"}], "}"}]}], ";"}], 
   RowBox[{"(*", 
    RowBox[{
     RowBox[{
     "static", " ", "moment", " ", "arm", " ", "values", " ", "from", " ", 
      "MuJoCo", " ", "geometry"}], ";", " ", 
     RowBox[{
      RowBox[{"Murtola", " ", "&"}], " ", "Richards", " ", "2022"}], ";", " ", 
     RowBox[{
     "order", " ", "corresponds", " ", "to", " ", "muscle", " ", 
      "indexing"}]}], "*)"}], "\[IndentingNewLine]", 
   RowBox[{
    RowBox[{"optLengths", "=", 
     RowBox[{"{", 
      RowBox[{
      "0.266872", ",", "0.298288", ",", "0.316149", ",", "0.440375", ",", 
       "0.293339", ",", "0.317774"}], "}"}]}], ";"}], 
   RowBox[{"(*", 
    RowBox[{
     RowBox[{
      RowBox[{
       RowBox[{
       "muscle", " ", "optimal", " ", "lengths", " ", "used", " ", "in", " ", 
        "Murtola"}], " ", "&"}], " ", "Richards"}], ",", " ", 
     RowBox[{
      RowBox[{
       RowBox[{"2022", "/", "23"}], " ", "based", " ", "on", " ", "prior", 
       " ", "literature"}], ";", " ", 
      RowBox[{
      "order", " ", "corresponds", " ", "to", " ", "muscle", " ", 
       "indexing"}]}]}], "*)"}], "\[IndentingNewLine]", 
   RowBox[{
    RowBox[{"vmax", "=", "1.6"}], ";"}], 
   RowBox[{"(*", 
    RowBox[{
     RowBox[{
      RowBox[{"the", " ", "value", " ", "in", " ", 
       RowBox[{"ML", "/", "s"}], " ", "used", " ", "for", " ", "Murtola"}], 
      " ", "&"}], " ", "Richards", " ", 
     RowBox[{"2022", "/", "23"}]}], "*)"}], "\[IndentingNewLine]", 
   "\[IndentingNewLine]", 
   RowBox[{"(*", 
    RowBox[{
    "set", " ", "up", " ", "the", " ", "FV", " ", "functions", " ", "for", 
     " ", "agonist", " ", "and", " ", "antagonist"}], "*)"}], 
   "\[IndentingNewLine]", 
   RowBox[{
    RowBox[{"FV", "=", 
     RowBox[{"FVpiecewise", "[", 
      RowBox[{"vm", ",", "vmax", ",", 
       RowBox[{"fvparam", "[", 
        RowBox[{"[", "1", "]"}], "]"}], ",", 
       RowBox[{"fvparam", "[", 
        RowBox[{"[", "2", "]"}], "]"}], ",", 
       RowBox[{"fvparam", "[", 
        RowBox[{"[", "3", "]"}], "]"}]}], "]"}]}], ";"}], 
   RowBox[{"(*", "agonist", "*)"}], "\[IndentingNewLine]", 
   RowBox[{
    RowBox[{"FVant", "=", 
     RowBox[{"FVpiecewise", "[", 
      RowBox[{
       RowBox[{"-", "vm"}], ",", "vmax", ",", 
       RowBox[{"fvparam", "[", 
        RowBox[{"[", "1", "]"}], "]"}], ",", 
       RowBox[{"fvparam", "[", 
        RowBox[{"[", "2", "]"}], "]"}], ",", 
       RowBox[{"fvparam", "[", 
        RowBox[{"[", "3", "]"}], "]"}]}], "]"}]}], ";"}], 
   RowBox[{"(*", "antagonist", "*)"}], "\[IndentingNewLine]", 
   "\[IndentingNewLine]", 
   RowBox[{"(*", 
    RowBox[{
     RowBox[{
     "agonist", " ", "FV", " ", "functions", " ", "specific", " ", "for", " ",
       "joints"}], ",", " ", 
     RowBox[{"in", " ", "angular", " ", "velocity"}]}], "*)"}], 
   "\[IndentingNewLine]", 
   RowBox[{
    RowBox[{"FVsho", "=", 
     RowBox[{"FVpiecewise", "[", 
      RowBox[{"vm", ",", "vmaxrpsSho", ",", 
       RowBox[{"fvparam", "[", 
        RowBox[{"[", "1", "]"}], "]"}], ",", 
       RowBox[{"fvparam", "[", 
        RowBox[{"[", "2", "]"}], "]"}], ",", 
       RowBox[{"fvparam", "[", 
        RowBox[{"[", "3", "]"}], "]"}]}], "]"}]}], ";"}], 
   "\[IndentingNewLine]", 
   RowBox[{
    RowBox[{"FVelb", "=", 
     RowBox[{"FVpiecewise", "[", 
      RowBox[{"vm", ",", "vmaxrpsElb", ",", 
       RowBox[{"fvparam", "[", 
        RowBox[{"[", "1", "]"}], "]"}], ",", 
       RowBox[{"fvparam", "[", 
        RowBox[{"[", "2", "]"}], "]"}], ",", 
       RowBox[{"fvparam", "[", 
        RowBox[{"[", "3", "]"}], "]"}]}], "]"}]}], ";"}], 
   "\[IndentingNewLine]", 
   RowBox[{
    RowBox[{"FVwri", "=", 
     RowBox[{"FVpiecewise", "[", 
      RowBox[{"vm", ",", "vmaxrpsWri", ",", 
       RowBox[{"fvparam", "[", 
        RowBox[{"[", "1", "]"}], "]"}], ",", 
       RowBox[{"fvparam", "[", 
        RowBox[{"[", "2", "]"}], "]"}], ",", 
       RowBox[{"fvparam", "[", 
        RowBox[{"[", "3", "]"}], "]"}]}], "]"}]}], ";"}], 
   "\[IndentingNewLine]", "\[IndentingNewLine]", 
   RowBox[{"(*", 
    RowBox[{
     RowBox[{
     "antagonist", " ", "FV", " ", "functions", " ", "specific", " ", "for", 
      " ", "joints"}], ",", " ", 
     RowBox[{"in", " ", "angular", " ", "velocity"}]}], "*)"}], 
   "\[IndentingNewLine]", 
   RowBox[{
    RowBox[{"FVantsho", "=", 
     RowBox[{"FVpiecewise", "[", 
      RowBox[{
       RowBox[{"-", "vm"}], ",", "vmaxrpsSho", ",", 
       RowBox[{"fvparam", "[", 
        RowBox[{"[", "1", "]"}], "]"}], ",", 
       RowBox[{"fvparam", "[", 
        RowBox[{"[", "2", "]"}], "]"}], ",", 
       RowBox[{"fvparam", "[", 
        RowBox[{"[", "3", "]"}], "]"}]}], "]"}]}], ";"}], 
   "\[IndentingNewLine]", 
   RowBox[{
    RowBox[{"FVantelb", "=", 
     RowBox[{"FVpiecewise", "[", 
      RowBox[{
       RowBox[{"-", "vm"}], ",", "vmaxrpsElb", ",", 
       RowBox[{"fvparam", "[", 
        RowBox[{"[", "1", "]"}], "]"}], ",", 
       RowBox[{"fvparam", "[", 
        RowBox[{"[", "2", "]"}], "]"}], ",", 
       RowBox[{"fvparam", "[", 
        RowBox[{"[", "3", "]"}], "]"}]}], "]"}]}], ";"}], 
   "\[IndentingNewLine]", 
   RowBox[{
    RowBox[{"FVantwri", "=", 
     RowBox[{"FVpiecewise", "[", 
      RowBox[{
       RowBox[{"-", "vm"}], ",", "vmaxrpsWri", ",", 
       RowBox[{"fvparam", "[", 
        RowBox[{"[", "1", "]"}], "]"}], ",", 
       RowBox[{"fvparam", "[", 
        RowBox[{"[", "2", "]"}], "]"}], ",", 
       RowBox[{"fvparam", "[", 
        RowBox[{"[", "3", "]"}], "]"}]}], "]"}]}], ";"}], 
   "\[IndentingNewLine]", "\[IndentingNewLine]", 
   RowBox[{"(*", 
    RowBox[{
     RowBox[{
     "fmax", " ", "values", " ", "for", " ", "muscles", " ", "at", " ", 
      "joints"}], ",", " ", 
     RowBox[{
      RowBox[{"highest", " ", "of", " ", 
       RowBox[{"flex", "/", "extensor"}]}], ";", " ", 
      RowBox[{"see", " ", 
       RowBox[{"(", "1", ")"}]}]}]}], "*)"}], "\[IndentingNewLine]", 
   RowBox[{
    RowBox[{"shofmax", "=", "1500"}], ";"}], "\[IndentingNewLine]", 
   RowBox[{
    RowBox[{"elbfmax", "=", "1300"}], ";"}], "\[IndentingNewLine]", 
   RowBox[{
    RowBox[{"wrifmax", "=", "500"}], ";"}], "\[IndentingNewLine]", 
   "\[IndentingNewLine]", 
   RowBox[{"(*", 
    RowBox[{
    "assume", " ", "muscles", " ", "of", " ", "each", " ", "joint", " ", 
     "have", " ", "same", " ", "optimal", " ", "lengths", " ", "therefore", 
     " ", "same", " ", "vmax", " ", "in", " ", 
     RowBox[{"m", "/", "s"}]}], "*)"}], "\[IndentingNewLine]", 
   RowBox[{"(*", 
    RowBox[{"convert", " ", 
     RowBox[{"ML", "/", "s"}], " ", "to", " ", 
     RowBox[{"rad", "/", "s"}], " ", "given", " ", "rvalues", " ", "and", " ",
      "averaged", " ", "optimal", " ", "lengths"}], "*)"}], 
   "\[IndentingNewLine]", 
   RowBox[{
    RowBox[{"mlps2rpsSho", "=", 
     RowBox[{
      RowBox[{"Mean", "[", 
       RowBox[{"optLengths", "[", 
        RowBox[{"[", 
         RowBox[{"{", 
          RowBox[{"1", ",", "2"}], "}"}], "]"}], "]"}], "]"}], "/", 
      RowBox[{"rValues", "[", 
       RowBox[{"[", "1", "]"}], "]"}]}]}], ";"}], 
   RowBox[{"(*", "shoulder", "*)"}], "\[IndentingNewLine]", 
   RowBox[{
    RowBox[{"mlps2rpsElb", "=", 
     RowBox[{
      RowBox[{"Mean", "[", 
       RowBox[{"optLengths", "[", 
        RowBox[{"[", 
         RowBox[{"{", 
          RowBox[{"3", ",", "4"}], "}"}], "]"}], "]"}], "]"}], "/", 
      RowBox[{"rValues", "[", 
       RowBox[{"[", "3", "]"}], "]"}]}]}], ";"}], 
   RowBox[{"(*", "elbow", "*)"}], "\[IndentingNewLine]", 
   RowBox[{
    RowBox[{"mlps2rpsWri", "=", 
     RowBox[{
      RowBox[{"Mean", "[", 
       RowBox[{"optLengths", "[", 
        RowBox[{"[", 
         RowBox[{"{", 
          RowBox[{"5", ",", "6"}], "}"}], "]"}], "]"}], "]"}], "/", 
      RowBox[{"rValues", "[", 
       RowBox[{"[", "5", "]"}], "]"}]}]}], ";"}], 
   RowBox[{"(*", "wrist", "*)"}], "\[IndentingNewLine]", 
   "\[IndentingNewLine]", 
   RowBox[{"(*", 
    RowBox[{"vmax", " ", "in", " ", "radians", " ", "per", " ", "sec"}], 
    "*)"}], "\[IndentingNewLine]", 
   RowBox[{
    RowBox[{"vmaxrpsSho", "=", 
     RowBox[{"vmax", "*", "mlps2rpsSho"}]}], ";"}], "\[IndentingNewLine]", 
   RowBox[{
    RowBox[{"vmaxrpsElb", "=", 
     RowBox[{"vmax", "*", "mlps2rpsElb"}]}], ";"}], "\[IndentingNewLine]", 
   RowBox[{
    RowBox[{"vmaxrpsWri", "=", 
     RowBox[{"vmax", "*", "mlps2rpsWri"}]}], ";"}], "\[IndentingNewLine]", 
   "\[IndentingNewLine]", 
   RowBox[{"(*", 
    RowBox[{
     RowBox[{
     "locations", " ", "of", " ", "the", " ", "three", " ", "reaching", " ", 
      "targets", " ", "used"}], " ", "-", " ", 
     RowBox[{"see", " ", 
      RowBox[{"(", "1", ")"}]}]}], "*)"}], "\[IndentingNewLine]", 
   RowBox[{
    RowBox[{"targets", "=", 
     RowBox[{"{", 
      RowBox[{
       RowBox[{"{", 
        RowBox[{"0.15730", ",", "0.65", ",", "0"}], "}"}], ",", 
       RowBox[{"{", 
        RowBox[{"0.55000", ",", "0.46", ",", "0"}], "}"}], ",", 
       RowBox[{"{", 
        RowBox[{
         RowBox[{"-", "0.52000"}], ",", "0.3", ",", "0"}], "}"}]}], "}"}]}], 
    ";"}], "\[IndentingNewLine]", "\[IndentingNewLine]", 
   RowBox[{"(*", 
    RowBox[{
     RowBox[{
      RowBox[{"--", 
       RowBox[{"--", 
        RowBox[{"--", 
         RowBox[{"-", "utility"}]}]}]}], " ", 
      RowBox[{"function", " ", "--"}]}], "-", 
     RowBox[{"RESAMPLE", " ", "DATA", " ", "USING", " ", 
      RowBox[{
       RowBox[{
        RowBox[{"INTERPOLATION", "--"}], "--"}], "--"}]}]}], "*)"}], 
   "\[IndentingNewLine]", 
   RowBox[{"(*", 
    RowBox[{
     RowBox[{"note", " ", "-", " ", 
      RowBox[{
      "sometimes", " ", "the", " ", "output", " ", "lenght", " ", "is", " ", 
       "one", " ", "less", " ", "than", " ", "desired", " ", "depending", " ",
        "on", " ", "numerical", " ", "roudning", " ", "issues"}], " ", "-", 
      " ", 
      RowBox[{"if", " ", 
       RowBox[{"that", "'"}], "s", " ", "the", " ", "case"}]}], ",", " ", 
     RowBox[{
     "just", " ", "add", " ", "one", " ", "to", " ", "the", " ", "npoints", 
      " ", "output"}]}], "*)"}], "\[IndentingNewLine]", 
   RowBox[{
    RowBox[{"dataResample", "[", 
     RowBox[{"data1d_", ",", 
      RowBox[{"npointsOutput_", ":", "100"}]}], "]"}], ":=", 
    RowBox[{"Module", "[", 
     RowBox[{
      RowBox[{"{", 
       RowBox[{"datainterp", ",", "dataresampled"}], "}"}], ",", 
      "\[IndentingNewLine]", 
      RowBox[{
       RowBox[{"datainterp", "=", 
        RowBox[{"ListInterpolation", "[", "data1d", "]"}]}], ";", 
       "\[IndentingNewLine]", 
       RowBox[{"dataresampled", "=", 
        RowBox[{"Table", "[", 
         RowBox[{
          RowBox[{"datainterp", "[", "t", "]"}], ",", 
          RowBox[{"{", 
           RowBox[{"t", ",", "1", ",", 
            RowBox[{"Length", "[", "data1d", "]"}], ",", 
            RowBox[{
             RowBox[{"(", 
              RowBox[{
               RowBox[{"Length", "[", "data1d", "]"}], "-", "1"}], ")"}], "/", 
             RowBox[{"(", 
              RowBox[{"npointsOutput", "-", "1"}], ")"}]}]}], "}"}]}], 
         "]"}]}]}]}], "\[IndentingNewLine]", "]"}]}], "\[IndentingNewLine]", 
   "\[IndentingNewLine]", 
   RowBox[{"(*", 
    RowBox[{
     RowBox[{
      RowBox[{"--", 
       RowBox[{"--", "plot"}]}], " ", "style", " ", 
      RowBox[{
       RowBox[{"parameters", "--"}], "--"}]}], "-"}], "*)"}], 
   "\[IndentingNewLine]", "\[IndentingNewLine]", 
   RowBox[{
    RowBox[{"size", "=", "500"}], ";"}], "\[IndentingNewLine]", 
   RowBox[{
    RowBox[{"font", "=", "\"\<Arial\>\""}], ";"}], "\[IndentingNewLine]", 
   RowBox[{
    RowBox[{"axthickness", "=", 
     RowBox[{
      RowBox[{"(", 
       RowBox[{"N", "@", 
        RowBox[{"Round", "[", 
         RowBox[{"Sqrt", "[", "size", "]"}], "]"}]}], ")"}], "/", "8000"}]}], 
    ";"}], 
   RowBox[{"(*", 
    RowBox[{
    "thickness", " ", "of", " ", "graph", " ", "axes", " ", "and", " ", 
     "ticks"}], "*)"}], "\[IndentingNewLine]", 
   RowBox[{
    RowBox[{"graphstyle", "=", 
     RowBox[{"{", 
      RowBox[{
       RowBox[{"FontFamily", "\[Rule]", "font"}], ",", 
       RowBox[{"FontSize", "\[Rule]", 
        RowBox[{"Round", "@", 
         RowBox[{"Sqrt", "[", "size", "]"}]}]}], ",", 
       RowBox[{"FontColor", "\[Rule]", "Black"}]}], "}"}]}], ";"}], 
   "\[IndentingNewLine]", "\[IndentingNewLine]", "\[IndentingNewLine]", 
   RowBox[{"(*", 
    RowBox[{
     RowBox[{"--", 
      RowBox[{"--", 
       RowBox[{"-", "initialise"}]}]}], " ", "file", " ", "paths", " ", 
     "within", " ", "github", " ", "folder", " ", 
     RowBox[{
      RowBox[{
       RowBox[{"structure", "--"}], "--"}], "--"}]}], "*)"}], 
   "\[IndentingNewLine]", 
   RowBox[{"(*", 
    RowBox[{
     RowBox[{
     "assuming", " ", "folder", " ", "structure", " ", "is", " ", 
      "unchanged"}], ",", 
     RowBox[{"get", " ", "directory", " ", "structure"}]}], "*)"}], 
   RowBox[{"(*", 
    RowBox[{
    "Load", " ", "custom", " ", "packages", " ", "from", " ", "the", " ", 
     "same", " ", "folder"}], "**)"}], 
   RowBox[{
    RowBox[{"dirScripts", "=", 
     RowBox[{"NotebookDirectory", "[", "]"}]}], ";"}], "\n", 
   RowBox[{
    RowBox[{"dirRoot", "=", 
     RowBox[{"ParentDirectory", "[", "dirScripts", "]"}]}], ";"}], "\n", 
   RowBox[{
    RowBox[{"dirPackages", "=", 
     RowBox[{"FileNameJoin", "[", 
      RowBox[{"Join", "[", 
       RowBox[{
        RowBox[{"FileNameSplit", "[", "dirScripts", "]"}], ",", 
        RowBox[{"{", "\"\<MathematicaPackages\>\"", "}"}]}], "]"}], "]"}]}], 
    ";"}], "\n", 
   RowBox[{
    RowBox[{"AppendTo", "[", 
     RowBox[{"$Path", ",", "dirPackages"}], "]"}], ";"}], 
   RowBox[{"(*", 
    RowBox[{
    "add", " ", "the", " ", "github", " ", "folder", " ", "to", " ", "the", 
     " ", "default", " ", "path", " ", "so", " ", "packages", " ", "can", " ",
      "be", " ", "loaded", " ", "from", " ", "there"}], "*)"}], "\n", 
   RowBox[{
    RowBox[{"dirmodel", "=", "dirRoot"}], ";"}], "\[IndentingNewLine]", 
   RowBox[{
    RowBox[{"dirdata", "=", 
     RowBox[{"FileNameJoin", "[", 
      RowBox[{"{", 
       RowBox[{"dirRoot", ",", "\"\</outputData\>\""}], "}"}], "]"}]}], ";"}],
    "\[IndentingNewLine]", 
   RowBox[{
    RowBox[{"dirreachingSims", "=", 
     RowBox[{"FileNameJoin", "[", 
      RowBox[{"{", 
       RowBox[{"dirdata", ",", "\"\</setN02_ALL\>\""}], "}"}], "]"}]}], ";"}],
    "\[IndentingNewLine]", 
   RowBox[{"(*", 
    RowBox[{
     RowBox[{"metadata", "=", 
      RowBox[{
       RowBox[{
        RowBox[{"Import", "[", 
         RowBox[{
          RowBox[{
          "dirreachingSims", "<>", "\"\<reachingSims_metadata.xlsx\>\""}], 
          ",", "\"\<XLSX\>\""}], "]"}], "[", 
        RowBox[{"[", "1", "]"}], "]"}], "[", 
       RowBox[{"[", 
        RowBox[{"2", ";;"}], "]"}], "]"}]}], ";"}], "*)"}], 
   "\[IndentingNewLine]", "\[IndentingNewLine]", 
   RowBox[{"Needs", "[", "\"\<FFmpegTools`\>\"", "]"}], "\[IndentingNewLine]", 
   RowBox[{
    RowBox[{"Needs", "[", "\"\<Biomechanics`\>\"", "]"}], ";"}], 
   "\[IndentingNewLine]", "\[IndentingNewLine]"}]}]], "Input",
 CellChangeTimes->{{3.8985773393616037`*^9, 3.898577344549069*^9}, {
   3.89868762538465*^9, 3.898687625709141*^9}, {3.8988543202304907`*^9, 
   3.898854331707978*^9}, {3.898858712002606*^9, 3.898858741182321*^9}, {
   3.899123608647624*^9, 3.899123757543652*^9}, {3.899123806291781*^9, 
   3.899123919979164*^9}, {3.8991241315731983`*^9, 3.899124179000825*^9}, {
   3.899124483584361*^9, 3.899124540299597*^9}, {3.899124741149719*^9, 
   3.89912476723251*^9}, {3.89912561549019*^9, 3.899125619764888*^9}, {
   3.899125694486557*^9, 3.899125722762852*^9}, {3.899125824454758*^9, 
   3.899125829381993*^9}, {3.899125867755477*^9, 3.899125868197808*^9}, {
   3.899260112599756*^9, 3.899260114096463*^9}, {3.899351296834064*^9, 
   3.899351297218608*^9}, {3.903748445267253*^9, 3.9037484776917562`*^9}, {
   3.908361483251356*^9, 3.908361538993362*^9}, {3.908371720440925*^9, 
   3.908371735253172*^9}, {3.908371828219781*^9, 3.908371830383258*^9}, 
   3.909022121136077*^9, 3.909109773352323*^9, {3.909134234443849*^9, 
   3.909134234776507*^9}, {3.910776421415285*^9, 3.910776422256314*^9}, {
   3.910776467792375*^9, 3.9107765017931643`*^9}, 3.910777750804096*^9, {
   3.910947564814891*^9, 3.910947564886901*^9}, 3.911975063583617*^9, {
   3.911975197010532*^9, 3.911975269918174*^9}, {3.911989386215885*^9, 
   3.911989386404607*^9}, {3.912040937364606*^9, 3.912040962741242*^9}, {
   3.912041027987957*^9, 3.912041041482122*^9}, {3.91204954724686*^9, 
   3.912049547392793*^9}, {3.912051298151965*^9, 3.9120512982614403`*^9}, {
   3.912163819288877*^9, 3.9121638193997*^9}, 3.912213555786463*^9, {
   3.9122195076299267`*^9, 3.9122195171057787`*^9}, 3.912219548437902*^9, {
   3.912219584183284*^9, 3.912219597493227*^9}, {3.912226145734222*^9, 
   3.912226146604981*^9}, {3.9242389621417847`*^9, 3.9242389643077593`*^9}, {
   3.9242391565005302`*^9, 3.9242391822006273`*^9}, 3.924240229048612*^9, {
   3.939630631550387*^9, 3.939630684209839*^9}, {3.9396307361357393`*^9, 
   3.93963077724286*^9}, {3.939631078832917*^9, 3.939631101119176*^9}, {
   3.939631188671137*^9, 3.939631209972166*^9}, {3.9396312899238167`*^9, 
   3.939631315581256*^9}, {3.93963136267423*^9, 3.939631412243735*^9}, {
   3.939631442959332*^9, 3.939631572407945*^9}, {3.939631919327755*^9, 
   3.939632015568769*^9}, {3.939632054959818*^9, 3.9396321641464987`*^9}, {
   3.939632198149953*^9, 3.9396322140559797`*^9}, {3.9396951083816547`*^9, 
   3.939695142791502*^9}, {3.939705653739566*^9, 3.939705700702059*^9}, {
   3.9568052937945776`*^9, 3.956805327600567*^9}, {3.956805368497682*^9, 
   3.956805473492052*^9}, {3.956805546812039*^9, 3.95680555165557*^9}, {
   3.956805607972715*^9, 3.956805816403654*^9}, {3.95680620513626*^9, 
   3.956806243437867*^9}, {3.956806286528847*^9, 3.956806445991529*^9}, {
   3.956810514955682*^9, 3.95681052379686*^9}},
 CellLabel->"In[1]:=",ExpressionUUID->"1ad0f9e6-eeb7-466f-8259-2f9207888156"],

Cell[BoxData["\<\"Code written by Chris Richards, \\nRoyal Veterinary \
College, 2014\\n-- Package last Modified Aug 31, 2018, C. Richards\\n\\nFOR \
HELP:\\nType ?Function name\\n\\nFOR SAMPLE CODE:\\nType sampleBFilter[]\\nOR \
sampleDifferentiator[]\\n\\nThe functions in this package include:\\nBFilterR \
- forward-reverse (i.e. zero phase-shift) butterworth filter for smoothing 1d \
time series data\\nBFilter - butterworth filter for smoothing 1d time series \
data. \\nDifferentiator1D - Numerically differentiate 1d time series \
data\\nIntegrator1D - Numerically integrate 1d time series data\\n\"\>"], \
"Print",
 CellChangeTimes->{
  3.948777131604304*^9, 3.9488606663995447`*^9, 3.95121728548007*^9, 
   3.952400911458064*^9, 3.95630812784432*^9, 3.956719916124121*^9, 
   3.956792723185598*^9, {3.956810474221479*^9, 3.956810496692797*^9}, 
   3.95681053500777*^9, 3.957863048884768*^9, 3.957932254917793*^9, 
   3.957933394713746*^9, 3.95793441484404*^9, 3.95801538568361*^9},
 CellLabel->
  "During evaluation of \
In[1]:=",ExpressionUUID->"fc4ea6ad-15f3-493b-8f9e-9a8408310f45"]
}, Open  ]]
}, Closed]],

Cell[CellGroupData[{

Cell["Import time series data; generate time-series plots", "Chapter",
 CellChangeTimes->{{3.956811536581154*^9, 3.9568115437965593`*^9}, {
  3.9568117007706604`*^9, 3.956811706714675*^9}, {3.956811915112327*^9, 
  3.956811923759963*^9}},ExpressionUUID->"f16ad355-df27-46a3-a202-\
25a5afc8b22f"],

Cell[CellGroupData[{

Cell[BoxData[
 RowBox[{
  RowBox[{"(*", 
   RowBox[{
    RowBox[{
     RowBox[{"--", 
      RowBox[{"--", 
       RowBox[{"--", 
        RowBox[{"--", 
         RowBox[{"--", "USER"}]}]}]}]}], " ", 
     RowBox[{
      RowBox[{
       RowBox[{
        RowBox[{
         RowBox[{"INPUT", "--"}], "--"}], "--"}], "--"}], "--"}]}], "-"}], 
   "*)"}], "\[IndentingNewLine]", 
  RowBox[{"(*", 
   RowBox[{
    RowBox[{"trialname", "=", "\"\<A03_FB_P00_f0\>\""}], ";"}], "*)"}], 
  RowBox[{"(*", 
   RowBox[{
    RowBox[{"forward", " ", "reach"}], ",", " ", "control"}], "*)"}], 
  "\[IndentingNewLine]", 
  RowBox[{
   RowBox[{
    RowBox[{"trialname", "=", "\"\<A03_FB_P04_f0\>\""}], ";"}], 
   RowBox[{"(*", 
    RowBox[{
     RowBox[{"forward", " ", "reach"}], ",", " ", "perturbation"}], "*)"}], 
   "\[IndentingNewLine]", 
   RowBox[{"(*", 
    RowBox[{
     RowBox[{"trialname", "=", "\"\<A03_FB_P00_f1\>\""}], ";"}], "*)"}], 
   RowBox[{"(*", 
    RowBox[{
     RowBox[{"sideways", " ", "reach"}], ",", " ", "control"}], "*)"}], 
   "\[IndentingNewLine]", 
   RowBox[{"(*", 
    RowBox[{
     RowBox[{"trialname", "=", "\"\<A03_FB_P00_f2\>\""}], ";"}], "*)"}], 
   RowBox[{"(*", 
    RowBox[{
     RowBox[{"cross", "-", 
      RowBox[{"body", " ", "reach"}]}], ",", " ", "control"}], "*)"}], 
   "\[IndentingNewLine]", 
   RowBox[{"(*", 
    RowBox[{"--", 
     RowBox[{"--", 
      RowBox[{"--", 
       RowBox[{"--", 
        RowBox[{"--", 
         RowBox[{"--", 
          RowBox[{"--", 
           RowBox[{"--", 
            RowBox[{"--", 
             RowBox[{"--", 
              RowBox[{"--", 
               RowBox[{"--", 
                RowBox[{"-", 
                 RowBox[{"--", 
                  RowBox[{"--", "-"}]}]}]}]}]}]}]}]}]}]}]}]}]}]}], "*)"}], 
   "\[IndentingNewLine]", "\[IndentingNewLine]", 
   RowBox[{"(*", 
    RowBox[{
     RowBox[{"--", 
      RowBox[{"-", " ", "parse"}]}], " ", "trial", " ", "name", " ", "to", 
     " ", "load", " ", "the", " ", "appropriate", " ", "trial", " ", 
     RowBox[{
      RowBox[{"condition", "--"}], "--"}]}], "*)"}], "\[IndentingNewLine]", 
   RowBox[{
    RowBox[{"inOutputData", "=", "False"}], ";"}], 
   RowBox[{"(*", 
    RowBox[{"if", " ", "the", " ", "trial", " ", "is", " ", "in", " ", 
     RowBox[{"the", " ", "/", "outputData"}], " ", "folder", " ", "within", 
     " ", "MuJoCo", " ", "folder"}], "*)"}], "\[IndentingNewLine]", 
   RowBox[{
    RowBox[{"prefix", "=", 
     RowBox[{"trialname", "<>", "\"\<_\>\""}]}], ";"}], "\[IndentingNewLine]", 
   RowBox[{
    RowBox[{"trialnum", "=", 
     RowBox[{
      RowBox[{"ToExpression", "[", 
       RowBox[{"StringTake", "[", 
        RowBox[{"trialname", ",", 
         RowBox[{"-", "1"}]}], "]"}], "]"}], "+", "1"}]}], ";"}], 
   RowBox[{"(*", 
    RowBox[{"the", " ", "reach", " ", "target", " ", "index"}], "*)"}], 
   "\[IndentingNewLine]", 
   RowBox[{"(*", 
    RowBox[{
     RowBox[{"trialnum", "=", "\"\<1\>\""}], ";"}], "*)"}], 
   "\[IndentingNewLine]", 
   RowBox[{
    RowBox[{"dirtrial", "=", 
     RowBox[{"If", "[", 
      RowBox[{"inOutputData", ",", "dirdata", ",", "dirreachingSims"}], 
      "]"}]}], ";"}], "\[IndentingNewLine]", 
   RowBox[{
    RowBox[{"SetDirectory", "[", "dirtrial", "]"}], ";"}], 
   "\[IndentingNewLine]", "\[IndentingNewLine]", 
   RowBox[{"(*", 
    RowBox[{
     RowBox[{"--", 
      RowBox[{"--", "extract"}]}], " ", "cutoff", " ", "index", " ", "from", 
     " ", "metadata", " ", 
     RowBox[{
      RowBox[{"file", "--"}], "--"}]}], "*)"}], "\[IndentingNewLine]", 
   RowBox[{"(*", 
    RowBox[{
    "load", " ", "spreadsheet", " ", "file", " ", "with", " ", "information", 
     " ", "about", " ", "the", " ", "final", " ", "time", " ", "of", " ", 
     "the", " ", "reach", " ", 
     RowBox[{"(", 
      RowBox[{
      "roughly", " ", "when", " ", "the", " ", "arm", " ", "stabilises"}], 
      ")"}]}], "*)"}], "\[IndentingNewLine]", 
   RowBox[{"(*", 
    RowBox[{
     RowBox[{"If", "[", 
      RowBox[{
       RowBox[{"!", "mostRecentQ"}], ",", "\[IndentingNewLine]", 
       RowBox[{
        RowBox[{"trialrow", "=", 
         RowBox[{
          RowBox[{
           RowBox[{"(", 
            RowBox[{
             RowBox[{"Position", "[", 
              RowBox[{
               RowBox[{"metadata", "[", 
                RowBox[{"[", 
                 RowBox[{";;", ",", "1"}], "]"}], "]"}], ",", "trialname"}], 
              "]"}], "//", "Flatten"}], ")"}], "[", 
           RowBox[{"[", "1", "]"}], "]"}], "+", 
          RowBox[{"ToExpression", "[", "trialnum", "]"}]}]}], ";", 
        "\[IndentingNewLine]", 
        RowBox[{"cutoff", "=", 
         RowBox[{"metadata", "[", 
          RowBox[{"[", 
           RowBox[{"trialrow", ",", "4"}], "]"}], "]"}]}], ";"}], 
       "\[IndentingNewLine]", ",", "\[IndentingNewLine]", 
       RowBox[{"cutoff", "=", 
        RowBox[{"-", "1"}]}]}], "\[IndentingNewLine]", "]"}], ";"}], "*)"}], 
   "\[IndentingNewLine]", 
   RowBox[{
    RowBox[{"cutoffFile", "=", 
     RowBox[{"prefix", "<>", "\"\<cutoffData.csv\>\""}]}], ";"}], 
   "\[IndentingNewLine]", 
   RowBox[{
    RowBox[{"cutoffData", "=", 
     RowBox[{"Import", "[", 
      RowBox[{"cutoffFile", ",", "\"\<Data\>\""}], "]"}]}], ";"}], 
   "\[IndentingNewLine]", 
   RowBox[{
    RowBox[{"cutoff", "=", 
     RowBox[{"If", "[", 
      RowBox[{
       RowBox[{
        RowBox[{"Length", "[", 
         RowBox[{"Flatten", "[", "cutoffData", "]"}], "]"}], "==", "0"}], ",", 
       RowBox[{"-", "1"}], ",", 
       RowBox[{"cutoffData", "[", 
        RowBox[{"[", 
         RowBox[{"1", ",", "1"}], "]"}], "]"}]}], "]"}]}], ";"}], 
   "\[IndentingNewLine]", 
   RowBox[{
    RowBox[{"cutoff", "=", 
     RowBox[{"If", "[", 
      RowBox[{
       RowBox[{"trialname", "==", "\"\<A03_FB_P00_f2\>\""}], ",", "300", ",", 
       "cutoff"}], "]"}]}], ";"}], "\[IndentingNewLine]", 
   RowBox[{"(*", 
    RowBox[{
     RowBox[{"cutoff", "=", 
      RowBox[{"-", "1"}]}], ";"}], "*)"}], "\[IndentingNewLine]", 
   RowBox[{"(*", 
    RowBox[{
     RowBox[{"cutoff", "=", "400"}], ";"}], "*)"}], 
   RowBox[{"(*", 
    RowBox[{
     RowBox[{"for", " ", "control", " ", "condition"}], " ", "-", " ", 
     RowBox[{"reach", " ", "0"}]}], "*)"}], "\[IndentingNewLine]", 
   RowBox[{"(*", 
    RowBox[{
     RowBox[{"cutoff", "=", "620"}], ";"}], 
    RowBox[{"(*", 
     RowBox[{
      RowBox[{"for", " ", "control", " ", "condition"}], " ", "-", " ", 
      RowBox[{"reach", " ", "1"}]}], "*)"}], "*)"}], "\[IndentingNewLine]", 
   RowBox[{
    RowBox[{"slice", "=", 
     RowBox[{"1", ";;", "cutoff"}]}], ";"}], "\[IndentingNewLine]", 
   "\[IndentingNewLine]", 
   RowBox[{"(*", 
    RowBox[{
     RowBox[{"--", 
      RowBox[{"--", " ", "load"}]}], " ", "coordinate", " ", "data", " ", 
     "for", " ", "reach", " ", 
     RowBox[{
      RowBox[{
       RowBox[{"targets", "--"}], "--"}], "--"}]}], "*)"}], 
   "\[IndentingNewLine]", 
   RowBox[{
    RowBox[{"targetXYZ", "=", 
     RowBox[{"targets", "[", 
      RowBox[{"[", "trialnum", "]"}], "]"}]}], ";"}], 
   RowBox[{"(*", 
    RowBox[{"coordinates", " ", "of", " ", "reach", " ", "targets"}], "*)"}], 
   "\[IndentingNewLine]", 
   RowBox[{
    RowBox[{"xyzFile", "=", 
     RowBox[{"prefix", "<>", "\"\<xyzOutput\>\"", "<>", "\"\<.csv\>\""}]}], 
    ";"}], "\[IndentingNewLine]", 
   RowBox[{
    RowBox[{"xyzDATA", "=", 
     RowBox[{"Import", "[", 
      RowBox[{"xyzFile", ",", "\"\<Data\>\""}], "]"}]}], ";"}], 
   "\[IndentingNewLine]", "\[IndentingNewLine]", 
   RowBox[{
    RowBox[{"errorData", "=", 
     RowBox[{"Table", "[", 
      RowBox[{
       RowBox[{"EuclideanDistance", "[", 
        RowBox[{
         RowBox[{
          RowBox[{"Partition", "[", 
           RowBox[{
            RowBox[{"xyzDATA", "[", 
             RowBox[{"[", "i", "]"}], "]"}], ",", "3"}], "]"}], "[", 
          RowBox[{"[", 
           RowBox[{"-", "1"}], "]"}], "]"}], ",", "targetXYZ"}], "]"}], ",", 
       RowBox[{"{", 
        RowBox[{"i", ",", "1", ",", 
         RowBox[{"Length", "[", "xyzDATA", "]"}]}], "}"}]}], "]"}]}], ";"}], 
   "\[IndentingNewLine]", 
   RowBox[{"(*", 
    RowBox[{
     RowBox[{"lastIndex", "=", 
      RowBox[{
       RowBox[{"Flatten", "[", 
        RowBox[{"Position", "[", 
         RowBox[{
          RowBox[{"Threshold", "[", 
           RowBox[{"errorData", ",", "0.0001"}], "]"}], ",", "0."}], "]"}], 
        "]"}], "[", 
       RowBox[{"[", "1", "]"}], "]"}]}], ";"}], "*)"}], "\[IndentingNewLine]",
    "\[IndentingNewLine]", 
   RowBox[{"(*", 
    RowBox[{
     RowBox[{
      RowBox[{"--", 
       RowBox[{"--", 
        RowBox[{"--", 
         RowBox[{"--", 
          RowBox[{"--", "set"}]}]}]}]}], " ", "styles", " ", "for", " ", 
      "time"}], "-", 
     RowBox[{"series", " ", 
      RowBox[{
       RowBox[{
        RowBox[{
         RowBox[{
          RowBox[{"plots", "--"}], "--"}], "--"}], "--"}], "--"}]}]}], "*)"}],
    "\[IndentingNewLine]", 
   RowBox[{
    RowBox[{"colors", "=", 
     RowBox[{"{", 
      RowBox[{
      "Black", ",", "Black", ",", "Red", ",", "Red", ",", "Blue", ",", 
       "Blue"}], "}"}]}], ";"}], 
   RowBox[{"(*", 
    RowBox[{"for", " ", "muscle", " ", "indexing"}], "*)"}], 
   "\[IndentingNewLine]", 
   RowBox[{
    RowBox[{"colors3", "=", 
     RowBox[{"{", 
      RowBox[{"Black", ",", "Red", ",", "Blue"}], "}"}]}], ";"}], 
   RowBox[{"(*", 
    RowBox[{
    "for", " ", "joint", " ", "indexing", " ", "for", " ", "plots", " ", 
     "with", " ", "3", " ", "lines", " ", "instead", " ", "of", " ", "6"}], 
    "*)"}], "\[IndentingNewLine]", 
   RowBox[{
    RowBox[{"plotthickness", "=", "0.007"}], ";"}], "\[IndentingNewLine]", 
   RowBox[{"(*", 
    RowBox[{
     RowBox[{"dashings", "=", 
      RowBox[{"{", 
       RowBox[{
       "Thick", ",", "Dashed", ",", "Thick", ",", "Dashed", ",", "Thick", ",",
         "Dashed"}], "}"}]}], ";"}], "*)"}], "\[IndentingNewLine]", 
   RowBox[{
    RowBox[{"dashings", "=", 
     RowBox[{"{", 
      RowBox[{
       RowBox[{"Thickness", "[", "plotthickness", "]"}], ",", 
       RowBox[{"{", 
        RowBox[{"Dashed", ",", 
         RowBox[{"Thickness", "[", "plotthickness", "]"}]}], "}"}], ",", 
       RowBox[{"Thickness", "[", "plotthickness", "]"}], ",", 
       RowBox[{"{", 
        RowBox[{"Dashed", ",", 
         RowBox[{"Thickness", "[", "plotthickness", "]"}]}], "}"}], ",", 
       RowBox[{"Thickness", "[", "plotthickness", "]"}], ",", 
       RowBox[{"{", 
        RowBox[{"Dashed", ",", 
         RowBox[{"Thickness", "[", "plotthickness", "]"}]}], "}"}]}], "}"}]}],
     ";"}], "\[IndentingNewLine]", 
   RowBox[{
    RowBox[{"dashings3", "=", 
     RowBox[{"{", 
      RowBox[{
       RowBox[{"Thickness", "[", "plotthickness", "]"}], ",", 
       RowBox[{"Thickness", "[", "plotthickness", "]"}], ",", 
       RowBox[{"Thickness", "[", "plotthickness", "]"}]}], "}"}]}], ";"}], 
   "\[IndentingNewLine]", 
   RowBox[{
    RowBox[{"styles", "=", 
     RowBox[{"Thread", "[", 
      RowBox[{"{", 
       RowBox[{"colors", ",", "dashings"}], "}"}], "]"}]}], ";"}], 
   "\[IndentingNewLine]", 
   RowBox[{
    RowBox[{"styles3", "=", 
     RowBox[{"Thread", "[", 
      RowBox[{"{", 
       RowBox[{"colors3", ",", "dashings3"}], "}"}], "]"}]}], ";"}], 
   "\[IndentingNewLine]", "\[IndentingNewLine]", "\[IndentingNewLine]", 
   RowBox[{"(*", 
    RowBox[{
     RowBox[{
      RowBox[{"--", 
       RowBox[{"--", 
        RowBox[{"--", 
         RowBox[{"--", 
          RowBox[{"--", 
           RowBox[{"--", 
            RowBox[{"-", "misc"}]}]}]}]}]}]}], " ", 
      RowBox[{
       RowBox[{
        RowBox[{
         RowBox[{
          RowBox[{
           RowBox[{"constants", "--"}], "--"}], "--"}], "--"}], "--"}], 
       "--"}]}], "-"}], "*)"}], "\[IndentingNewLine]", 
   RowBox[{
    RowBox[{"mjdt", "=", "0.002"}], ";"}], 
   RowBox[{"(*", 
    RowBox[{
    "timestep", " ", "set", " ", "in", " ", "MuJoCo", " ", "simulation"}], 
    "*)"}], "\[IndentingNewLine]", "\[IndentingNewLine]", 
   RowBox[{"(*", 
    RowBox[{"parameters", " ", 
     RowBox[{"I", "'"}], "ve", " ", "calculated", " ", "for", " ", 
     "exploratory", " ", "use", " ", "and", " ", "curiosity"}], "*)"}], 
   "\[IndentingNewLine]", 
   RowBox[{
    RowBox[{"maxActRate", "=", "9.26"}], ";"}], 
   RowBox[{"(*", 
    RowBox[{"max", " ", "rate", " ", "of", " ", "activation"}], "*)"}], 
   "\[IndentingNewLine]", 
   RowBox[{
    RowBox[{"maxDeactRate", "=", 
     RowBox[{"-", "6.51"}]}], ";"}], 
   RowBox[{"(*", 
    RowBox[{"max", " ", "rate", " ", "of", " ", "deactivation"}], "*)"}], 
   "\[IndentingNewLine]", 
   RowBox[{
    RowBox[{"maxActDelta", "=", 
     RowBox[{"maxActRate", "*", "mjdt"}]}], ";"}], "\[IndentingNewLine]", 
   RowBox[{
    RowBox[{"maxDactDelta", "=", 
     RowBox[{"maxDeactRate", "*", "mjdt"}]}], ";"}], "\[IndentingNewLine]", 
   "\[IndentingNewLine]", 
   RowBox[{"(*", 
    RowBox[{
     RowBox[{
      RowBox[{"--", 
       RowBox[{"--", 
        RowBox[{"--", 
         RowBox[{"--", 
          RowBox[{"--", "generate"}]}]}]}]}], " ", "filenames", " ", "for", 
      " ", "importing", " ", 
      RowBox[{"data", ".", "  ", "see"}], " ", "documentation", " ", "cell", "  ",
       "for", " ", 
      RowBox[{
       RowBox[{
        RowBox[{
         RowBox[{"abbreviations", "--"}], "--"}], "--"}], "--"}]}], "-"}], 
    "*)"}], "\[IndentingNewLine]", 
   RowBox[{
    RowBox[{"lenFile", "=", 
     RowBox[{"prefix", "<>", "\"\<lenOutput\>\"", "<>", "\"\<.csv\>\""}]}], 
    ";"}], "\[IndentingNewLine]", 
   RowBox[{
    RowBox[{"frcFile", "=", 
     RowBox[{"prefix", "<>", "\"\<frcOutput\>\"", "<>", "\"\<.csv\>\""}]}], 
    ";"}], "\[IndentingNewLine]", 
   RowBox[{
    RowBox[{"actFile", "=", 
     RowBox[{"prefix", "<>", "\"\<actOutput\>\"", "<>", "\"\<.csv\>\""}]}], 
    ";"}], "\[IndentingNewLine]", 
   RowBox[{
    RowBox[{"fvgFile", "=", 
     RowBox[{"prefix", "<>", "\"\<fvgOutput\>\"", "<>", "\"\<.csv\>\""}]}], 
    ";"}], "\[IndentingNewLine]", 
   RowBox[{
    RowBox[{"flgFile", "=", 
     RowBox[{"prefix", "<>", "\"\<flgOutput\>\"", "<>", "\"\<.csv\>\""}]}], 
    ";"}], "\[IndentingNewLine]", 
   RowBox[{
    RowBox[{"massFile", "=", 
     RowBox[{"prefix", "<>", "\"\<massOutput\>\"", "<>", "\"\<.csv\>\""}]}], 
    ";"}], "\[IndentingNewLine]", 
   RowBox[{
    RowBox[{"qposFile", "=", 
     RowBox[{"prefix", "<>", "\"\<qposOutput\>\"", "<>", "\"\<.csv\>\""}]}], 
    ";"}], "\[IndentingNewLine]", 
   RowBox[{
    RowBox[{"qfrcFile", "=", 
     RowBox[{"prefix", "<>", "\"\<qfrcOutput\>\"", "<>", "\"\<.csv\>\""}]}], 
    ";"}], "\[IndentingNewLine]", 
   RowBox[{
    RowBox[{"ctrlFile", "=", 
     RowBox[{"prefix", "<>", "\"\<ctrlOutput\>\"", "<>", "\"\<.csv\>\""}]}], 
    ";"}], "\[IndentingNewLine]", 
   RowBox[{
    RowBox[{"ctrqFile", "=", 
     RowBox[{"prefix", "<>", "\"\<ctrqOutput\>\"", "<>", "\"\<.csv\>\""}]}], 
    ";"}], "\[IndentingNewLine]", "\[IndentingNewLine]", 
   RowBox[{"(*", 
    RowBox[{
     RowBox[{
      RowBox[{"--", 
       RowBox[{"--", 
        RowBox[{"--", 
         RowBox[{"--", 
          RowBox[{"--", "import"}]}]}]}]}], " ", "raw", " ", 
      RowBox[{"data", "--"}]}], "-"}], "*)"}], "\[IndentingNewLine]", 
   RowBox[{
    RowBox[{"lenDATA", "=", 
     RowBox[{
      RowBox[{"Import", "[", 
       RowBox[{"lenFile", ",", "\"\<Data\>\""}], "]"}], "[", 
      RowBox[{"[", "slice", "]"}], "]"}]}], ";"}], "\[IndentingNewLine]", 
   RowBox[{
    RowBox[{"frcDATA", "=", 
     RowBox[{"-", 
      RowBox[{
       RowBox[{"Import", "[", 
        RowBox[{"frcFile", ",", "\"\<Data\>\""}], "]"}], "[", 
       RowBox[{"[", "slice", "]"}], "]"}]}]}], ";"}], "\[IndentingNewLine]", 
   RowBox[{
    RowBox[{"actDATA", "=", 
     RowBox[{
      RowBox[{"Import", "[", 
       RowBox[{"actFile", ",", "\"\<Data\>\""}], "]"}], "[", 
      RowBox[{"[", "slice", "]"}], "]"}]}], ";"}], "\[IndentingNewLine]", 
   RowBox[{
    RowBox[{"fvgDATA", "=", 
     RowBox[{
      RowBox[{"Import", "[", 
       RowBox[{"fvgFile", ",", "\"\<Data\>\""}], "]"}], "[", 
      RowBox[{"[", "slice", "]"}], "]"}]}], ";"}], "\[IndentingNewLine]", 
   RowBox[{
    RowBox[{"flgDATA", "=", 
     RowBox[{
      RowBox[{"Import", "[", 
       RowBox[{"flgFile", ",", "\"\<Data\>\""}], "]"}], "[", 
      RowBox[{"[", "slice", "]"}], "]"}]}], ";"}], "\[IndentingNewLine]", 
   RowBox[{
    RowBox[{"massDATA", "=", 
     RowBox[{
      RowBox[{"Import", "[", 
       RowBox[{"massFile", ",", "\"\<Data\>\""}], "]"}], "[", 
      RowBox[{"[", "slice", "]"}], "]"}]}], ";"}], "\[IndentingNewLine]", 
   RowBox[{
    RowBox[{"qposDATA", "=", 
     RowBox[{
      RowBox[{"Import", "[", 
       RowBox[{"qposFile", ",", "\"\<Data\>\""}], "]"}], "[", 
      RowBox[{"[", "slice", "]"}], "]"}]}], ";"}], "\[IndentingNewLine]", 
   RowBox[{
    RowBox[{"qfrcDATA", "=", 
     RowBox[{
      RowBox[{"Import", "[", 
       RowBox[{"qfrcFile", ",", "\"\<Data\>\""}], "]"}], "[", 
      RowBox[{"[", "slice", "]"}], "]"}]}], ";"}], "\[IndentingNewLine]", 
   RowBox[{
    RowBox[{"ctrlDATA", "=", 
     RowBox[{
      RowBox[{"Import", "[", 
       RowBox[{"ctrlFile", ",", "\"\<Data\>\""}], "]"}], "[", 
      RowBox[{"[", "slice", "]"}], "]"}]}], ";"}], "\[IndentingNewLine]", 
   RowBox[{
    RowBox[{"ctrqDATA", "=", 
     RowBox[{
      RowBox[{"Import", "[", 
       RowBox[{"ctrqFile", ",", "\"\<Data\>\""}], "]"}], "[", 
      RowBox[{"[", "slice", "]"}], "]"}]}], ";"}], "\[IndentingNewLine]", 
   "\[IndentingNewLine]", 
   RowBox[{
    RowBox[{"timeData", "=", 
     RowBox[{"Table", "[", 
      RowBox[{
       RowBox[{"i", "*", "mjdt"}], ",", 
       RowBox[{"{", 
        RowBox[{"i", ",", "1", ",", 
         RowBox[{"Length", "[", "lenDATA", "]"}]}], "}"}]}], "]"}]}], ";"}], 
   "\[IndentingNewLine]", "\[IndentingNewLine]", 
   RowBox[{
    RowBox[{"ResetDirectory", "[", "]"}], ";"}], "\[IndentingNewLine]", 
   "\[IndentingNewLine]", 
   RowBox[{"(*", 
    RowBox[{
     RowBox[{
      RowBox[{"--", 
       RowBox[{"-", "process"}]}], " ", "raw", " ", "data", " ", "with", " ", 
      "unit", " ", "conversions"}], ",", " ", "normalisations", ",", " ", 
     RowBox[{
      RowBox[{"etc", ".", " ", "for"}], " ", 
      RowBox[{
       RowBox[{"convenience", "--"}], "--"}]}]}], "*)"}], 
   "\[IndentingNewLine]", 
   RowBox[{"(*", 
    RowBox[{
     RowBox[{"--", 
      RowBox[{"-", " ", "also"}]}], ",", " ", 
     RowBox[{
     "thread", " ", "time", " ", "series", " ", "data", " ", "with", " ", 
      "time", " ", "points", " ", "so", " ", "data_sec", " ", "are", " ", 
      "in", " ", "x"}], ",", 
     RowBox[{"y", " ", "pairs", " ", "as", " ", 
      RowBox[{"{", 
       RowBox[{"time", ",", " ", "value"}], "}"}]}]}], "  ", "*)"}], 
   "\[IndentingNewLine]", "\[IndentingNewLine]", 
   RowBox[{"(*", 
    RowBox[{
    "normalize", " ", "force", " ", "data", " ", "to", " ", "get", " ", 
     RowBox[{"F", "/", "Fmax"}]}], "*)"}], "\[IndentingNewLine]", 
   RowBox[{
    RowBox[{"fmaxValues", "=", 
     RowBox[{"{", 
      RowBox[{
      "1500", ",", "1500", ",", "1300", ",", "1000", ",", "500", ",", "300"}],
       "}"}]}], ";"}], "\[IndentingNewLine]", 
   RowBox[{"(*", 
    RowBox[{"max", " ", "torque", " ", "values"}], "*)"}], 
   "\[IndentingNewLine]", 
   RowBox[{
    RowBox[{"tmaxValues", "=", 
     RowBox[{"fmaxValues", "*", "rValues"}]}], ";"}], "\[IndentingNewLine]", 
   RowBox[{"(*", 
    RowBox[{"force", " ", "normalised", " ", "by", " ", "fmax"}], "*)"}], 
   "\[IndentingNewLine]", 
   RowBox[{
    RowBox[{"frcDATAn", "=", 
     RowBox[{"Transpose", "[", 
      RowBox[{"Table", "[", 
       RowBox[{
        RowBox[{
         RowBox[{"frcDATA", "[", 
          RowBox[{"[", 
           RowBox[{";;", ",", "i"}], "]"}], "]"}], "/", 
         RowBox[{"fmaxValues", "[", 
          RowBox[{"[", "i", "]"}], "]"}]}], ",", 
        RowBox[{"{", 
         RowBox[{"i", ",", "1", ",", "6"}], "}"}]}], "]"}], "]"}]}], ";"}], 
   "\[IndentingNewLine]", "\[IndentingNewLine]", "\[IndentingNewLine]", 
   RowBox[{"(*", 
    RowBox[{
    "vel", " ", "data", " ", "in", " ", "terms", " ", "of", " ", "optimal", 
     " ", "lengths", " ", "per", " ", "sec"}], "*)"}], "\[IndentingNewLine]", 
   
   RowBox[{
    RowBox[{"frcDATAnRaw", "=", "frcDATAn"}], ";"}], "\[IndentingNewLine]", 
   RowBox[{
    RowBox[{"frcDATAnsec", "=", 
     RowBox[{"Transpose", "[", 
      RowBox[{"Table", "[", "\[IndentingNewLine]", 
       RowBox[{
        RowBox[{
         RowBox[{"frcdata", "=", 
          RowBox[{"frcDATAnRaw", "[", 
           RowBox[{"[", 
            RowBox[{";;", ",", "i"}], "]"}], "]"}]}], ";", 
         "\[IndentingNewLine]", 
         RowBox[{"Thread", "[", 
          RowBox[{"{", 
           RowBox[{"timeData", ",", "frcdata"}], "}"}], "]"}]}], 
        "\[IndentingNewLine]", ",", 
        RowBox[{"{", 
         RowBox[{"i", ",", "1", ",", "6"}], "}"}]}], "]"}], "]"}]}], ";"}], 
   "\[IndentingNewLine]", "\[IndentingNewLine]", 
   RowBox[{"(*", 
    RowBox[{"in", " ", 
     RowBox[{"ML", "/", "s"}]}], "*)"}], "\[IndentingNewLine]", 
   RowBox[{
    RowBox[{"velDATA", "=", 
     RowBox[{"Transpose", "[", 
      RowBox[{"Table", "[", "\[IndentingNewLine]", 
       RowBox[{
        RowBox[{
         RowBox[{"ldata", "=", 
          RowBox[{"lenDATA", "[", 
           RowBox[{"[", 
            RowBox[{";;", ",", "i"}], "]"}], "]"}]}], ";", 
         "\[IndentingNewLine]", 
         RowBox[{"straindata", "=", 
          RowBox[{"1", "+", 
           RowBox[{
            RowBox[{"(", 
             RowBox[{"ldata", "-", 
              RowBox[{"ldata", "[", 
               RowBox[{"[", "1", "]"}], "]"}]}], ")"}], "/", 
            RowBox[{"optLengths", "[", 
             RowBox[{"[", "i", "]"}], "]"}]}]}]}], ";", "\[IndentingNewLine]", 
         RowBox[{"veldata", "=", 
          RowBox[{"Differentiator1D", "[", 
           RowBox[{"straindata", ",", "mjdt"}], "]"}]}]}], 
        "\[IndentingNewLine]", ",", 
        RowBox[{"{", 
         RowBox[{"i", ",", "1", ",", "6"}], "}"}]}], "]"}], "]"}]}], ";"}], 
   "\[IndentingNewLine]", "\[IndentingNewLine]", 
   RowBox[{"(*", 
    RowBox[{"in", " ", 
     RowBox[{"m", "/", "s"}]}], "*)"}], "\[IndentingNewLine]", 
   RowBox[{
    RowBox[{"velDATAmps", "=", 
     RowBox[{"Transpose", "[", 
      RowBox[{"Table", "[", "\[IndentingNewLine]", 
       RowBox[{
        RowBox[{
         RowBox[{"ldata", "=", 
          RowBox[{"lenDATA", "[", 
           RowBox[{"[", 
            RowBox[{";;", ",", "i"}], "]"}], "]"}]}], ";", 
         "\[IndentingNewLine]", 
         RowBox[{"straindata", "=", 
          RowBox[{"1", "+", 
           RowBox[{"(", 
            RowBox[{"ldata", "-", 
             RowBox[{"ldata", "[", 
              RowBox[{"[", "1", "]"}], "]"}]}], ")"}]}]}], 
         RowBox[{"(*", 
          RowBox[{"/", 
           RowBox[{"optLengths", "[", 
            RowBox[{"[", "i", "]"}], "]"}]}], "*)"}], ";", 
         "\[IndentingNewLine]", 
         RowBox[{"veldata", "=", 
          RowBox[{"Differentiator1D", "[", 
           RowBox[{"straindata", ",", "mjdt"}], "]"}]}]}], 
        "\[IndentingNewLine]", ",", 
        RowBox[{"{", 
         RowBox[{"i", ",", "1", ",", "6"}], "}"}]}], "]"}], "]"}]}], ";"}], 
   RowBox[{"(*", 
    RowBox[{
    "vel", " ", "data", " ", "in", " ", "meters", " ", "per", " ", "sec"}], 
    "*)"}], "\[IndentingNewLine]", "\[IndentingNewLine]", 
   RowBox[{"(*", 
    RowBox[{"in", " ", 
     RowBox[{"v", "/", "vmax"}]}], "*)"}], "\[IndentingNewLine]", 
   RowBox[{
    RowBox[{"velDATAsec", "=", 
     RowBox[{"Transpose", "[", 
      RowBox[{"Table", "[", "\[IndentingNewLine]", 
       RowBox[{
        RowBox[{
         RowBox[{"ldata", "=", 
          RowBox[{"lenDATA", "[", 
           RowBox[{"[", 
            RowBox[{";;", ",", "i"}], "]"}], "]"}]}], ";", 
         "\[IndentingNewLine]", 
         RowBox[{"straindata", "=", 
          RowBox[{"1", "+", 
           RowBox[{
            RowBox[{"(", 
             RowBox[{"ldata", "-", 
              RowBox[{"ldata", "[", 
               RowBox[{"[", "1", "]"}], "]"}]}], ")"}], "/", 
            RowBox[{"optLengths", "[", 
             RowBox[{"[", "i", "]"}], "]"}]}]}]}], ";", "\[IndentingNewLine]", 
         RowBox[{"veldata", "=", 
          RowBox[{"Differentiator1D", "[", 
           RowBox[{"straindata", ",", "mjdt"}], "]"}]}], ";", 
         "\[IndentingNewLine]", 
         RowBox[{"Thread", "[", 
          RowBox[{"{", 
           RowBox[{"timeData", ",", 
            RowBox[{"veldata", "/", "vmax"}]}], "}"}], "]"}]}], 
        "\[IndentingNewLine]", ",", 
        RowBox[{"{", 
         RowBox[{"i", ",", "1", ",", "6"}], "}"}]}], "]"}], "]"}]}], ";"}], 
   "\[IndentingNewLine]", "\[IndentingNewLine]", 
   RowBox[{
    RowBox[{"lenDATAsec", "=", 
     RowBox[{"Transpose", "[", 
      RowBox[{"Table", "[", "\[IndentingNewLine]", 
       RowBox[{
        RowBox[{
         RowBox[{"ldata", "=", 
          RowBox[{"lenDATA", "[", 
           RowBox[{"[", 
            RowBox[{";;", ",", "i"}], "]"}], "]"}]}], ";", 
         "\[IndentingNewLine]", 
         RowBox[{"straindata", "=", 
          RowBox[{"1", "+", 
           RowBox[{
            RowBox[{"(", 
             RowBox[{"ldata", "-", 
              RowBox[{"ldata", "[", 
               RowBox[{"[", "1", "]"}], "]"}]}], ")"}], "/", 
            RowBox[{"optLengths", "[", 
             RowBox[{"[", "i", "]"}], "]"}]}]}]}], ";", "\[IndentingNewLine]", 
         RowBox[{"Thread", "[", 
          RowBox[{"{", 
           RowBox[{"timeData", ",", "straindata"}], "}"}], "]"}]}], 
        "\[IndentingNewLine]", ",", 
        RowBox[{"{", 
         RowBox[{"i", ",", "1", ",", "6"}], "}"}]}], "]"}], "]"}]}], ";"}], 
   "\[IndentingNewLine]", "\[IndentingNewLine]", 
   RowBox[{
    RowBox[{"actDATAraw", "=", "actDATA"}], ";"}], "\[IndentingNewLine]", 
   RowBox[{
    RowBox[{"actDATAsec", "=", 
     RowBox[{"Transpose", "[", 
      RowBox[{"Table", "[", "\[IndentingNewLine]", 
       RowBox[{
        RowBox[{
         RowBox[{"actdata", "=", 
          RowBox[{"actDATAraw", "[", 
           RowBox[{"[", 
            RowBox[{";;", ",", "i"}], "]"}], "]"}]}], ";", 
         "\[IndentingNewLine]", 
         RowBox[{"Thread", "[", 
          RowBox[{"{", 
           RowBox[{"timeData", ",", "actdata"}], "}"}], "]"}]}], 
        "\[IndentingNewLine]", ",", 
        RowBox[{"{", 
         RowBox[{"i", ",", "1", ",", "6"}], "}"}]}], "]"}], "]"}]}], ";"}], 
   "\[IndentingNewLine]", "\[IndentingNewLine]", 
   RowBox[{
    RowBox[{"fvgDATAraw", "=", "fvgDATA"}], ";"}], "\[IndentingNewLine]", 
   RowBox[{
    RowBox[{"fvgDATAsec", "=", 
     RowBox[{"Transpose", "[", 
      RowBox[{"Table", "[", "\[IndentingNewLine]", 
       RowBox[{
        RowBox[{
         RowBox[{"fvgdata", "=", 
          RowBox[{"fvgDATAraw", "[", 
           RowBox[{"[", 
            RowBox[{";;", ",", "i"}], "]"}], "]"}]}], ";", 
         "\[IndentingNewLine]", 
         RowBox[{"Thread", "[", 
          RowBox[{"{", 
           RowBox[{"timeData", ",", "fvgdata"}], "}"}], "]"}]}], 
        "\[IndentingNewLine]", ",", 
        RowBox[{"{", 
         RowBox[{"i", ",", "1", ",", "6"}], "}"}]}], "]"}], "]"}]}], ";"}], 
   "\[IndentingNewLine]", "\[IndentingNewLine]", 
   RowBox[{
    RowBox[{"flgDATAraw", "=", "flgDATA"}], ";"}], "\[IndentingNewLine]", 
   RowBox[{
    RowBox[{"flgDATAsec", "=", 
     RowBox[{"Transpose", "[", 
      RowBox[{"Table", "[", "\[IndentingNewLine]", 
       RowBox[{
        RowBox[{
         RowBox[{"flgdata", "=", 
          RowBox[{"flgDATAraw", "[", 
           RowBox[{"[", 
            RowBox[{";;", ",", "i"}], "]"}], "]"}]}], ";", 
         "\[IndentingNewLine]", 
         RowBox[{"Thread", "[", 
          RowBox[{"{", 
           RowBox[{"timeData", ",", "flgdata"}], "}"}], "]"}]}], 
        "\[IndentingNewLine]", ",", 
        RowBox[{"{", 
         RowBox[{"i", ",", "1", ",", "6"}], "}"}]}], "]"}], "]"}]}], ";"}], 
   "\[IndentingNewLine]", "\[IndentingNewLine]", 
   RowBox[{"(*", 
    RowBox[{"joint", " ", "velocities", " ", "and", " ", "accelerations"}], 
    "*)"}], "\[IndentingNewLine]", 
   RowBox[{
    RowBox[{"qvelDATAsec", "=", 
     RowBox[{"Transpose", "[", 
      RowBox[{"Table", "[", "\[IndentingNewLine]", 
       RowBox[{
        RowBox[{
         RowBox[{"qdata", "=", 
          RowBox[{"qposDATA", "[", 
           RowBox[{"[", 
            RowBox[{";;", ",", "i"}], "]"}], "]"}]}], ";", 
         "\[IndentingNewLine]", 
         RowBox[{"qveldata", "=", 
          RowBox[{"Differentiator1D", "[", 
           RowBox[{"qdata", ",", "mjdt"}], "]"}]}], ";", 
         "\[IndentingNewLine]", 
         RowBox[{"Thread", "[", 
          RowBox[{"{", 
           RowBox[{"timeData", ",", "qveldata"}], "}"}], "]"}]}], 
        "\[IndentingNewLine]", ",", 
        RowBox[{"{", 
         RowBox[{"i", ",", "1", ",", "3"}], "}"}]}], "]"}], "]"}]}], ";"}], 
   "\[IndentingNewLine]", "\[IndentingNewLine]", 
   RowBox[{
    RowBox[{"qaccDATA", "=", 
     RowBox[{"Transpose", "[", 
      RowBox[{"Table", "[", "\[IndentingNewLine]", 
       RowBox[{
        RowBox[{
         RowBox[{"vdata", "=", 
          RowBox[{"qvelDATAsec", "[", 
           RowBox[{"[", 
            RowBox[{";;", ",", "i"}], "]"}], "]"}]}], ";", 
         "\[IndentingNewLine]", 
         RowBox[{"accdata", "=", 
          RowBox[{"Differentiator1D", "[", 
           RowBox[{
            RowBox[{"vdata", "[", 
             RowBox[{"[", 
              RowBox[{";;", ",", "2"}], "]"}], "]"}], ",", "mjdt"}], 
           "]"}]}]}], "\[IndentingNewLine]", ",", 
        RowBox[{"{", 
         RowBox[{"i", ",", "1", ",", "3"}], "}"}]}], "]"}], "]"}]}], ";"}], 
   "\[IndentingNewLine]", "\[IndentingNewLine]", 
   RowBox[{
    RowBox[{"qaccDATAsec", "=", 
     RowBox[{"Transpose", "[", 
      RowBox[{"Table", "[", "\[IndentingNewLine]", 
       RowBox[{
        RowBox[{
         RowBox[{"vdata", "=", 
          RowBox[{"qvelDATAsec", "[", 
           RowBox[{"[", 
            RowBox[{";;", ",", "i"}], "]"}], "]"}]}], ";", 
         "\[IndentingNewLine]", 
         RowBox[{"accdata", "=", 
          RowBox[{"Differentiator1D", "[", 
           RowBox[{
            RowBox[{"vdata", "[", 
             RowBox[{"[", 
              RowBox[{";;", ",", "2"}], "]"}], "]"}], ",", "mjdt"}], "]"}]}], 
         ";", "\[IndentingNewLine]", 
         RowBox[{"Thread", "[", 
          RowBox[{"{", 
           RowBox[{"timeData", ",", "accdata"}], "}"}], "]"}]}], 
        "\[IndentingNewLine]", ",", 
        RowBox[{"{", 
         RowBox[{"i", ",", "1", ",", "3"}], "}"}]}], "]"}], "]"}]}], ";"}], 
   "\[IndentingNewLine]", "\[IndentingNewLine]", 
   RowBox[{"(*", 
    RowBox[{"mass", " ", "matrix", " ", "data"}], "*)"}], 
   "\[IndentingNewLine]", 
   RowBox[{
    RowBox[{"mmDATA", "=", 
     RowBox[{"Table", "[", 
      RowBox[{
       RowBox[{"Partition", "[", 
        RowBox[{
         RowBox[{"massDATA", "[", 
          RowBox[{"[", "i", "]"}], "]"}], ",", "3"}], "]"}], ",", 
       RowBox[{"{", 
        RowBox[{"i", ",", "1", ",", 
         RowBox[{"Length", "[", "massDATA", "]"}]}], "}"}]}], "]"}]}], ";"}], 
   "\[IndentingNewLine]", "\[IndentingNewLine]", 
   RowBox[{"(*", 
    RowBox[{
     RowBox[{"\"\<length (m)\>\"", "\[IndentingNewLine]", "plen"}], "=", 
     RowBox[{"ListLinePlot", "[", 
      RowBox[{
       RowBox[{"Transpose", "[", "lenDATA", "]"}], ",", 
       RowBox[{"PlotRange", "\[Rule]", "All"}], ",", 
       RowBox[{"PlotStyle", "->", "styles"}], ",", 
       RowBox[{"BaseStyle", "\[Rule]", "graphstyle"}], ",", 
       RowBox[{"ImageSize", "->", "size"}], ",", 
       RowBox[{"AxesStyle", "->", 
        RowBox[{"Thickness", "[", "axthickness", "]"}]}]}], "]"}]}], "*)"}], 
   "\[IndentingNewLine]", "\[IndentingNewLine]", 
   RowBox[{
    RowBox[{"qposDATAraw", "=", "qposDATA"}], ";"}], "\[IndentingNewLine]", 
   RowBox[{
    RowBox[{"qposDATAsec", "=", 
     RowBox[{"Transpose", "[", 
      RowBox[{"Table", "[", "\[IndentingNewLine]", 
       RowBox[{
        RowBox[{
         RowBox[{"qposdata", "=", 
          RowBox[{"qposDATAraw", "[", 
           RowBox[{"[", 
            RowBox[{";;", ",", "i"}], "]"}], "]"}]}], ";", 
         "\[IndentingNewLine]", 
         RowBox[{"Thread", "[", 
          RowBox[{"{", 
           RowBox[{"timeData", ",", "qposdata"}], "}"}], "]"}]}], 
        "\[IndentingNewLine]", ",", 
        RowBox[{"{", 
         RowBox[{"i", ",", "1", ",", "3"}], "}"}]}], "]"}], "]"}]}], ";"}], 
   "\[IndentingNewLine]", "\[IndentingNewLine]", 
   RowBox[{
    RowBox[{"qfrcDATAraw", "=", "qfrcDATA"}], ";"}], "\[IndentingNewLine]", 
   RowBox[{
    RowBox[{"qfrcDATAsec", "=", 
     RowBox[{"Transpose", "[", 
      RowBox[{"Table", "[", "\[IndentingNewLine]", 
       RowBox[{
        RowBox[{
         RowBox[{"qfrcdata", "=", 
          RowBox[{"qfrcDATAraw", "[", 
           RowBox[{"[", 
            RowBox[{";;", ",", "i"}], "]"}], "]"}]}], ";", 
         "\[IndentingNewLine]", 
         RowBox[{"Thread", "[", 
          RowBox[{"{", 
           RowBox[{"timeData", ",", "qfrcdata"}], "}"}], "]"}]}], 
        "\[IndentingNewLine]", ",", 
        RowBox[{"{", 
         RowBox[{"i", ",", "1", ",", "3"}], "}"}]}], "]"}], "]"}]}], ";"}], 
   "\[IndentingNewLine]", "\[IndentingNewLine]", 
   RowBox[{"(*", 
    RowBox[{
     RowBox[{"ctrlDATAraw", "=", "ctrlDATA"}], ";", "\[IndentingNewLine]", 
     RowBox[{"ctrlDATA", "=", 
      RowBox[{"Transpose", "[", 
       RowBox[{"Table", "[", "\[IndentingNewLine]", 
        RowBox[{
         RowBox[{
          RowBox[{"ctrldata", "=", 
           RowBox[{"ctrlDATAraw", "[", 
            RowBox[{"[", 
             RowBox[{";;", ",", "i"}], "]"}], "]"}]}], ";", 
          "\[IndentingNewLine]", 
          RowBox[{"Thread", "[", 
           RowBox[{"{", 
            RowBox[{"timeData", ",", "ctrldata"}], "}"}], "]"}]}], 
         "\[IndentingNewLine]", ",", 
         RowBox[{"{", 
          RowBox[{"i", ",", "1", ",", "6"}], "}"}]}], "]"}], "]"}]}], ";"}], 
    "*)"}], "\[IndentingNewLine]", "\[IndentingNewLine]", 
   RowBox[{"(*", 
    RowBox[{
     RowBox[{
      RowBox[{"calculate", " ", "muscle", " ", "power", " ", 
       RowBox[{"(", 
        RowBox[{"units", " ", "not", " ", "meaningful"}], ")"}]}], "-", " ", 
      RowBox[{"convention", " ", "is", " ", "shortening", " ", 
       RowBox[{"muscle", "--"}]}]}], ">", " ", 
     RowBox[{"positive", " ", "power"}]}], "*)"}], "\[IndentingNewLine]", 
   RowBox[{
    RowBox[{"pwrDATA", "=", 
     RowBox[{"Transpose", "[", 
      RowBox[{"Table", "[", 
       RowBox[{
        RowBox[{
         RowBox[{"-", 
          RowBox[{"velDATA", "[", 
           RowBox[{"[", 
            RowBox[{";;", ",", "i"}], "]"}], "]"}]}], "*", 
         RowBox[{"frcDATA", "[", 
          RowBox[{"[", 
           RowBox[{";;", ",", "i"}], "]"}], "]"}]}], ",", 
        RowBox[{"{", 
         RowBox[{"i", ",", "1", ",", "6"}], "}"}]}], "]"}], "]"}]}], ";"}], 
   "\[IndentingNewLine]", "\[IndentingNewLine]", 
   RowBox[{"(*", 
    RowBox[{"calculate", " ", "power", " ", "in", " ", 
     RowBox[{"W", "/", "kg"}]}], "*)"}], "\[IndentingNewLine]", 
   RowBox[{"(*", 
    RowBox[{"estimate", " ", "muscle", " ", "volume"}], "*)"}], 
   "\[IndentingNewLine]", 
   RowBox[{"(*", 
    RowBox[{"assume", " ", "20", 
     RowBox[{"N", "/", "cm2"}]}], "*)"}], "\[IndentingNewLine]", 
   RowBox[{
    RowBox[{"muscleCSAs", "=", 
     RowBox[{"fmaxValues", "/", "20"}]}], ";"}], 
   RowBox[{"(*", 
    RowBox[{"in", " ", "cm2"}], "*)"}], "\[IndentingNewLine]", 
   RowBox[{
    RowBox[{"optLengthscm", "=", 
     RowBox[{"optLengths", "*", "100"}]}], ";"}], "\[IndentingNewLine]", 
   RowBox[{
    RowBox[{"musdensity", "=", "1.06"}], ";"}], 
   RowBox[{"(*", 
    RowBox[{"g", "/", "cm3"}], "*)"}], "\[IndentingNewLine]", 
   RowBox[{
    RowBox[{"muscleVol", "=", 
     RowBox[{"muscleCSAs", "*", "optLengthscm"}]}], ";"}], 
   RowBox[{"(*", 
    RowBox[{"in", " ", "cm3"}], "*)"}], "\[IndentingNewLine]", 
   RowBox[{
    RowBox[{"musmassValues", "=", 
     RowBox[{"muscleVol", "*", 
      RowBox[{"musdensity", "/", "1000"}]}]}], 
    RowBox[{"(*", 
     RowBox[{"estimated", " ", "muscle", " ", "mass", " ", "in", " ", "kg"}], 
     "*)"}], ";"}], "\[IndentingNewLine]", "\[IndentingNewLine]", 
   RowBox[{
    RowBox[{"pwrDATAwpkg", "=", 
     RowBox[{"Transpose", "[", 
      RowBox[{"Table", "[", 
       RowBox[{
        RowBox[{
         RowBox[{"(", 
          RowBox[{
           RowBox[{"-", 
            RowBox[{"velDATAmps", "[", 
             RowBox[{"[", 
              RowBox[{";;", ",", "i"}], "]"}], "]"}]}], "*", 
           RowBox[{"frcDATA", "[", 
            RowBox[{"[", 
             RowBox[{";;", ",", "i"}], "]"}], "]"}]}], ")"}], "/", 
         RowBox[{"musmassValues", "[", 
          RowBox[{"[", "i", "]"}], "]"}]}], ",", 
        RowBox[{"{", 
         RowBox[{"i", ",", "1", ",", "6"}], "}"}]}], "]"}], "]"}]}], ";"}], 
   "\[IndentingNewLine]", "\[IndentingNewLine]", 
   RowBox[{
    RowBox[{"pwrDATAwpkgsec", "=", 
     RowBox[{"Transpose", "[", 
      RowBox[{"Table", "[", "\[IndentingNewLine]", 
       RowBox[{
        RowBox[{
         RowBox[{"pwrdata", "=", 
          RowBox[{"pwrDATAwpkg", "[", 
           RowBox[{"[", 
            RowBox[{";;", ",", "i"}], "]"}], "]"}]}], ";", 
         "\[IndentingNewLine]", 
         RowBox[{"Thread", "[", 
          RowBox[{"{", 
           RowBox[{"timeData", ",", "pwrdata"}], "}"}], "]"}]}], 
        "\[IndentingNewLine]", ",", 
        RowBox[{"{", 
         RowBox[{"i", ",", "1", ",", "6"}], "}"}]}], "]"}], "]"}]}], ";"}], 
   "\[IndentingNewLine]", "\[IndentingNewLine]", 
   RowBox[{
    RowBox[{"maxpwrValues", "=", 
     RowBox[{"Table", "[", 
      RowBox[{
       RowBox[{"0.3", "*", 
        RowBox[{"fmaxValues", "[", 
         RowBox[{"[", "i", "]"}], "]"}], "*", 
        RowBox[{"(", 
         RowBox[{"0.5", "*", 
          RowBox[{"optLengths", "[", 
           RowBox[{"[", "i", "]"}], "]"}]}], ")"}]}], ",", 
       RowBox[{"{", 
        RowBox[{"i", ",", "1", ",", 
         RowBox[{"Length", "[", "fmaxValues", "]"}]}], "}"}]}], "]"}]}], 
    ";"}], "\[IndentingNewLine]", 
   RowBox[{
    RowBox[{"maxpwr", "=", 
     RowBox[{"Max", "[", "maxpwrValues", "]"}]}], ";"}], 
   "\[IndentingNewLine]", "\[IndentingNewLine]", 
   RowBox[{"(*", 
    RowBox[{
     RowBox[{
      RowBox[{"--", 
       RowBox[{"--", 
        RowBox[{"--", 
         RowBox[{"--", 
          RowBox[{"--", "create"}]}]}]}]}], " ", "time"}], "-", 
     RowBox[{"series", " ", 
      RowBox[{
       RowBox[{
        RowBox[{
         RowBox[{"plots", "--"}], "--"}], "--"}], "--"}]}], "-"}], "*)"}], 
   "\[IndentingNewLine]", "\[IndentingNewLine]", 
   RowBox[{
    RowBox[{"ppwrRaw", "=", 
     RowBox[{"ListLinePlot", "[", 
      RowBox[{
       RowBox[{"pwrDATAwpkgsec", "//", "Transpose"}], ",", 
       RowBox[{"PlotRange", "->", "All"}], ",", 
       RowBox[{"PlotStyle", "->", "styles"}], ",", 
       RowBox[{"BaseStyle", "->", "graphstyle"}]}], "]"}]}], ";"}], 
   "\[IndentingNewLine]", "\[IndentingNewLine]", 
   RowBox[{
    RowBox[{"ppwr", "=", 
     RowBox[{"Show", "[", "\[IndentingNewLine]", 
      RowBox[{
       RowBox[{"ListLinePlot", "[", 
        RowBox[{
         RowBox[{"{", 
          RowBox[{
           RowBox[{"{", 
            RowBox[{
             RowBox[{"{", 
              RowBox[{
               RowBox[{"timeData", "[", 
                RowBox[{"[", "1", "]"}], "]"}], ",", "maxpwr"}], "}"}], ",", 
             RowBox[{"{", 
              RowBox[{
               RowBox[{"timeData", "[", 
                RowBox[{"[", 
                 RowBox[{"-", "1"}], "]"}], "]"}], ",", "maxpwr"}], "}"}]}], 
            "}"}], ",", 
           RowBox[{"{", 
            RowBox[{
             RowBox[{"{", 
              RowBox[{
               RowBox[{"timeData", "[", 
                RowBox[{"[", "1", "]"}], "]"}], ",", 
               RowBox[{"-", "maxpwr"}]}], "}"}], ",", 
             RowBox[{"{", 
              RowBox[{
               RowBox[{"timeData", "[", 
                RowBox[{"[", 
                 RowBox[{"-", "1"}], "]"}], "]"}], ",", 
               RowBox[{"-", "maxpwr"}]}], "}"}]}], "}"}]}], "}"}], ",", 
         RowBox[{"PlotStyle", "->", 
          RowBox[{"{", 
           RowBox[{
            RowBox[{"{", 
             RowBox[{"Black", ",", "Dashed"}], "}"}], ",", 
            RowBox[{"{", 
             RowBox[{"Black", ",", "Dashed"}], "}"}]}], "}"}]}], ",", 
         RowBox[{"BaseStyle", "->", "graphstyle"}]}], "]"}], ",", 
       "\[IndentingNewLine]", "ppwrRaw"}], "\[IndentingNewLine]", "]"}]}], 
    ";"}], "\[IndentingNewLine]", "\[IndentingNewLine]", 
   RowBox[{
    RowBox[{"dactDATAsec", "=", 
     RowBox[{"Transpose", "[", 
      RowBox[{"Table", "[", "\[IndentingNewLine]", 
       RowBox[{
        RowBox[{
         RowBox[{"adata", "=", 
          RowBox[{"actDATA", "[", 
           RowBox[{"[", 
            RowBox[{";;", ",", "i"}], "]"}], "]"}]}], ";", 
         "\[IndentingNewLine]", 
         RowBox[{"dadata", "=", 
          RowBox[{"Differentiator1D", "[", 
           RowBox[{"adata", ",", "mjdt"}], "]"}]}], ";", 
         "\[IndentingNewLine]", 
         RowBox[{"Thread", "[", 
          RowBox[{"{", 
           RowBox[{"timeData", ",", "dadata"}], "}"}], "]"}]}], 
        "\[IndentingNewLine]", ",", 
        RowBox[{"{", 
         RowBox[{"i", ",", "1", ",", "6"}], "}"}]}], "]"}], "]"}]}], ";"}], 
   "\[IndentingNewLine]", "\[IndentingNewLine]", "\[IndentingNewLine]", 
   RowBox[{
    RowBox[{"pdactRaw", "=", 
     RowBox[{"ListLinePlot", "[", 
      RowBox[{
       RowBox[{"dactDATAsec", "//", "Transpose"}], ",", 
       RowBox[{"PlotRange", "->", "All"}], ",", 
       RowBox[{"PlotStyle", "->", "styles"}]}], "]"}]}], ";"}], 
   "\[IndentingNewLine]", "\[IndentingNewLine]", 
   RowBox[{
    RowBox[{"pdact", "=", 
     RowBox[{"Show", "[", "\[IndentingNewLine]", 
      RowBox[{
       RowBox[{"ListLinePlot", "[", 
        RowBox[{
         RowBox[{"{", 
          RowBox[{
           RowBox[{"{", 
            RowBox[{
             RowBox[{"{", 
              RowBox[{
               RowBox[{"timeData", "[", 
                RowBox[{"[", "1", "]"}], "]"}], ",", "maxActRate"}], "}"}], 
             ",", 
             RowBox[{"{", 
              RowBox[{
               RowBox[{"timeData", "[", 
                RowBox[{"[", 
                 RowBox[{"-", "1"}], "]"}], "]"}], ",", "maxActRate"}], 
              "}"}]}], "}"}], ",", 
           RowBox[{"{", 
            RowBox[{
             RowBox[{"{", 
              RowBox[{
               RowBox[{"timeData", "[", 
                RowBox[{"[", "1", "]"}], "]"}], ",", "maxDeactRate"}], "}"}], 
             ",", 
             RowBox[{"{", 
              RowBox[{
               RowBox[{"timeData", "[", 
                RowBox[{"[", 
                 RowBox[{"-", "1"}], "]"}], "]"}], ",", "maxDeactRate"}], 
              "}"}]}], "}"}]}], "}"}], ",", 
         RowBox[{"PlotStyle", "->", 
          RowBox[{"{", 
           RowBox[{
            RowBox[{"{", 
             RowBox[{"Black", ",", "Dashed"}], "}"}], ",", 
            RowBox[{"{", 
             RowBox[{"Black", ",", "Dashed"}], "}"}]}], "}"}]}], ",", 
         RowBox[{"BaseStyle", "->", "graphstyle"}]}], "]"}], ",", 
       "\[IndentingNewLine]", "pdactRaw"}], "\[IndentingNewLine]", "]"}]}], 
    ";"}], "\[IndentingNewLine]", "\[IndentingNewLine]", 
   "\"\<Joint Angle (rad)\>\"", "\[IndentingNewLine]", 
   RowBox[{"pang", "=", 
    RowBox[{"ListLinePlot", "[", 
     RowBox[{
      RowBox[{"Transpose", "[", "qposDATAsec", "]"}], ",", 
      RowBox[{"PlotRange", "\[Rule]", "All"}], ",", 
      RowBox[{"PlotStyle", "->", "styles3"}], ",", 
      RowBox[{"BaseStyle", "\[Rule]", "graphstyle"}], ",", 
      RowBox[{"ImageSize", "->", "size"}], ",", 
      RowBox[{"AxesStyle", "->", 
       RowBox[{"Thickness", "[", "axthickness", "]"}]}]}], "]"}]}], 
   "\[IndentingNewLine]", "\[IndentingNewLine]", 
   RowBox[{"(*", 
    RowBox[{
     RowBox[{"\"\<muscle length (m)\>\"", "\[IndentingNewLine]", "plen"}], 
     "=", 
     RowBox[{"ListLinePlot", "[", 
      RowBox[{
       RowBox[{"Transpose", "[", "lenDATAsec", "]"}], ",", 
       RowBox[{"PlotRange", "\[Rule]", "All"}], ",", 
       RowBox[{"PlotStyle", "->", "styles3"}], ",", 
       RowBox[{"BaseStyle", "\[Rule]", "graphstyle"}], ",", 
       RowBox[{"ImageSize", "->", "size"}], ",", 
       RowBox[{"AxesStyle", "->", 
        RowBox[{"Thickness", "[", "axthickness", "]"}]}]}], "]"}]}], "*)"}], 
   "\[IndentingNewLine]", "\[IndentingNewLine]", "\"\<vel (v/vmax)\>\"", 
   "\[IndentingNewLine]", 
   RowBox[{"pvel", "=", 
    RowBox[{"ListLinePlot", "[", 
     RowBox[{
      RowBox[{"Transpose", "[", "velDATAsec", "]"}], ",", 
      RowBox[{"PlotRange", "\[Rule]", "All"}], ",", 
      RowBox[{"PlotStyle", "->", "styles"}], ",", 
      RowBox[{"BaseStyle", "\[Rule]", "graphstyle"}], ",", 
      RowBox[{"ImageSize", "->", "size"}], ",", 
      RowBox[{"AxesStyle", "->", 
       RowBox[{"Thickness", "[", "axthickness", "]"}]}]}], "]"}]}], 
   "\[IndentingNewLine]", "\[IndentingNewLine]", "\"\<force (f/fmax)\>\"", 
   "\[IndentingNewLine]", 
   RowBox[{"pfrc", "=", 
    RowBox[{"ListLinePlot", "[", 
     RowBox[{
      RowBox[{"Transpose", "[", "frcDATAnsec", "]"}], ",", 
      RowBox[{"PlotRange", "\[Rule]", "All"}], ",", 
      RowBox[{"PlotStyle", "->", "styles"}], ",", 
      RowBox[{"BaseStyle", "\[Rule]", "graphstyle"}], ",", 
      RowBox[{"ImageSize", "->", "size"}], ",", 
      RowBox[{"AxesStyle", "->", 
       RowBox[{"Thickness", "[", "axthickness", "]"}]}]}], "]"}]}], 
   "\[IndentingNewLine]", "\[IndentingNewLine]", "\"\<activation\>\"", 
   "\[IndentingNewLine]", 
   RowBox[{"pact", "=", 
    RowBox[{"ListLinePlot", "[", 
     RowBox[{
      RowBox[{"Transpose", "[", "actDATAsec", "]"}], ",", 
      RowBox[{"PlotRange", "\[Rule]", "All"}], ",", 
      RowBox[{"PlotStyle", "->", "styles"}], ",", 
      RowBox[{"BaseStyle", "\[Rule]", "graphstyle"}], ",", 
      RowBox[{"ImageSize", "->", "size"}], ",", 
      RowBox[{"AxesStyle", "->", 
       RowBox[{"Thickness", "[", "axthickness", "]"}]}]}], "]"}]}], 
   "\[IndentingNewLine]", "\[IndentingNewLine]", 
   RowBox[{
    RowBox[{"cols", "=", 
     RowBox[{"{", 
      RowBox[{
       RowBox[{"colors", "[", 
        RowBox[{"[", "1", "]"}], "]"}], ",", 
       RowBox[{"colors", "[", 
        RowBox[{"[", "3", "]"}], "]"}], ",", 
       RowBox[{"colors", "[", 
        RowBox[{"[", "5", "]"}], "]"}]}], "}"}]}], ";"}], 
   "\[IndentingNewLine]", 
   RowBox[{
    RowBox[{"xplotsFlx", "=", 
     RowBox[{"Show", "[", "\[IndentingNewLine]", 
      RowBox[{
       RowBox[{"ListLinePlot", "[", 
        RowBox[{
         RowBox[{
          RowBox[{"Transpose", "[", 
           RowBox[{"ctrlDATA", "[", 
            RowBox[{"[", 
             RowBox[{";;", ",", "1"}], "]"}], "]"}], "]"}], "+", "0"}], ",", 
         RowBox[{"PlotStyle", "->", 
          RowBox[{"{", 
           RowBox[{
            RowBox[{"cols", "[", 
             RowBox[{"[", "1", "]"}], "]"}], ",", 
            RowBox[{"Thickness", "[", "0.02", "]"}]}], "}"}]}], ",", 
         RowBox[{"PlotRange", "->", 
          RowBox[{"{", 
           RowBox[{"Automatic", ",", 
            RowBox[{"{", 
             RowBox[{
              RowBox[{"-", "2"}], ",", "2"}], "}"}]}], "}"}]}], ",", 
         RowBox[{"Axes", "->", "False"}], ",", "\[IndentingNewLine]", 
         RowBox[{"BaseStyle", "\[Rule]", "graphstyle"}], ",", 
         RowBox[{"ImageSize", "->", "size"}], ",", 
         RowBox[{"AxesStyle", "->", 
          RowBox[{"Thickness", "[", "axthickness", "]"}]}], ",", 
         RowBox[{"AspectRatio", "\[Rule]", "0.2"}]}], "]"}], ",", 
       "\[IndentingNewLine]", 
       RowBox[{"ListLinePlot", "[", 
        RowBox[{
         RowBox[{
          RowBox[{"Transpose", "[", 
           RowBox[{"ctrlDATA", "[", 
            RowBox[{"[", 
             RowBox[{";;", ",", "3"}], "]"}], "]"}], "]"}], "+", "0.25"}], 
         ",", 
         RowBox[{"PlotStyle", "->", 
          RowBox[{"{", 
           RowBox[{
            RowBox[{"cols", "[", 
             RowBox[{"[", "2", "]"}], "]"}], ",", 
            RowBox[{"Thickness", "[", "0.02", "]"}]}], "}"}]}], ",", 
         "\[IndentingNewLine]", 
         RowBox[{"BaseStyle", "\[Rule]", "graphstyle"}], ",", 
         RowBox[{"ImageSize", "->", "size"}], ",", 
         RowBox[{"AxesStyle", "->", 
          RowBox[{"Thickness", "[", "axthickness", "]"}]}]}], "]"}], ",", 
       "\[IndentingNewLine]", 
       RowBox[{"ListLinePlot", "[", 
        RowBox[{
         RowBox[{
          RowBox[{"Transpose", "[", 
           RowBox[{"ctrlDATA", "[", 
            RowBox[{"[", 
             RowBox[{";;", ",", "5"}], "]"}], "]"}], "]"}], "+", "0.5"}], ",", 
         RowBox[{"PlotStyle", "->", 
          RowBox[{"{", 
           RowBox[{
            RowBox[{"cols", "[", 
             RowBox[{"[", "3", "]"}], "]"}], ",", 
            RowBox[{"Thickness", "[", "0.02", "]"}]}], "}"}]}], ",", 
         "\[IndentingNewLine]", 
         RowBox[{"BaseStyle", "\[Rule]", "graphstyle"}], ",", 
         RowBox[{"ImageSize", "->", "size"}], ",", 
         RowBox[{"AxesStyle", "->", 
          RowBox[{"Thickness", "[", "axthickness", "]"}]}]}], "]"}]}], 
      "\[IndentingNewLine]", "]"}]}], ";"}], "\[IndentingNewLine]", 
   "\[IndentingNewLine]", 
   RowBox[{
    RowBox[{"xplotsExt", "=", 
     RowBox[{"Show", "[", "\[IndentingNewLine]", 
      RowBox[{
       RowBox[{"ListLinePlot", "[", 
        RowBox[{
         RowBox[{
          RowBox[{"Transpose", "[", 
           RowBox[{"ctrlDATA", "[", 
            RowBox[{"[", 
             RowBox[{";;", ",", "2"}], "]"}], "]"}], "]"}], "-", "1"}], ",", 
         RowBox[{"PlotStyle", "->", 
          RowBox[{"{", 
           RowBox[{
            RowBox[{"cols", "[", 
             RowBox[{"[", "1", "]"}], "]"}], ",", 
            RowBox[{"Thickness", "[", "0.02", "]"}]}], "}"}]}], ",", 
         RowBox[{"PlotRange", "->", 
          RowBox[{"{", 
           RowBox[{"Automatic", ",", 
            RowBox[{"{", 
             RowBox[{
              RowBox[{"-", "2"}], ",", "2"}], "}"}]}], "}"}]}], ",", 
         RowBox[{"Axes", "->", "False"}], ",", "\[IndentingNewLine]", 
         RowBox[{"BaseStyle", "\[Rule]", "graphstyle"}], ",", 
         RowBox[{"ImageSize", "->", "size"}], ",", 
         RowBox[{"AxesStyle", "->", 
          RowBox[{"Thickness", "[", "axthickness", "]"}]}], ",", 
         RowBox[{"AspectRatio", "\[Rule]", "0.2"}]}], "]"}], ",", 
       "\[IndentingNewLine]", 
       RowBox[{"ListLinePlot", "[", 
        RowBox[{
         RowBox[{
          RowBox[{"Transpose", "[", 
           RowBox[{"ctrlDATA", "[", 
            RowBox[{"[", 
             RowBox[{";;", ",", "4"}], "]"}], "]"}], "]"}], "-", "1.25"}], 
         ",", 
         RowBox[{"PlotStyle", "->", 
          RowBox[{"{", 
           RowBox[{
            RowBox[{"cols", "[", 
             RowBox[{"[", "2", "]"}], "]"}], ",", 
            RowBox[{"Thickness", "[", "0.02", "]"}]}], "}"}]}], ",", 
         "\[IndentingNewLine]", 
         RowBox[{"BaseStyle", "\[Rule]", "graphstyle"}], ",", 
         RowBox[{"ImageSize", "->", "size"}], ",", 
         RowBox[{"AxesStyle", "->", 
          RowBox[{"Thickness", "[", "axthickness", "]"}]}]}], "]"}], ",", 
       "\[IndentingNewLine]", 
       RowBox[{"ListLinePlot", "[", 
        RowBox[{
         RowBox[{
          RowBox[{"Transpose", "[", 
           RowBox[{"ctrlDATA", "[", 
            RowBox[{"[", 
             RowBox[{";;", ",", "6"}], "]"}], "]"}], "]"}], "-", "1.5"}], ",", 
         RowBox[{"PlotStyle", "->", 
          RowBox[{"{", 
           RowBox[{
            RowBox[{"cols", "[", 
             RowBox[{"[", "3", "]"}], "]"}], ",", 
            RowBox[{"Thickness", "[", "0.02", "]"}]}], "}"}]}], ",", 
         "\[IndentingNewLine]", 
         RowBox[{"BaseStyle", "\[Rule]", "graphstyle"}], ",", 
         RowBox[{"ImageSize", "->", "size"}], ",", 
         RowBox[{"AxesStyle", "->", 
          RowBox[{"Thickness", "[", "axthickness", "]"}]}]}], "]"}]}], 
      "\[IndentingNewLine]", "]"}]}], ";"}], "\[IndentingNewLine]", 
   "\[IndentingNewLine]", 
   RowBox[{"xplots", "=", 
    RowBox[{"Show", "[", 
     RowBox[{"xplotsFlx", ",", "xplotsExt"}], "]"}]}], "\[IndentingNewLine]", 
   "\[IndentingNewLine]", "\[IndentingNewLine]", "\[IndentingNewLine]", 
   RowBox[{"ListLinePlot", "[", 
    RowBox[{
     RowBox[{"Transpose", "[", "fvgDATAsec", "]"}], ",", 
     RowBox[{"PlotRange", "\[Rule]", "All"}], ",", 
     RowBox[{"BaseStyle", "\[Rule]", "graphstyle"}], ",", 
     RowBox[{"PlotStyle", "->", "styles"}], ",", 
     RowBox[{"PlotLabel", "->", "\"\<FV gain\>\""}]}], "]"}], 
   "\[IndentingNewLine]", 
   RowBox[{"ListLinePlot", "[", 
    RowBox[{
     RowBox[{"Transpose", "[", "flgDATAsec", "]"}], ",", 
     RowBox[{"PlotRange", "\[Rule]", "All"}], ",", 
     RowBox[{"BaseStyle", "\[Rule]", "graphstyle"}], ",", 
     RowBox[{"PlotStyle", "->", "styles"}], ",", 
     RowBox[{"PlotLabel", "->", "\"\<FL gain\>\""}]}], "]"}], 
   "\[IndentingNewLine]", "\[IndentingNewLine]", "\"\<joint vel (rad/s)\>\"", 
   "\[IndentingNewLine]", 
   RowBox[{"pqvel", "=", 
    RowBox[{"ListLinePlot", "[", 
     RowBox[{
      RowBox[{"Transpose", "[", "qvelDATAsec", "]"}], ",", 
      RowBox[{"PlotRange", "\[Rule]", "All"}], ",", 
      RowBox[{"PlotStyle", "->", "styles3"}], ",", 
      RowBox[{"BaseStyle", "\[Rule]", "graphstyle"}], ",", 
      RowBox[{"ImageSize", "->", "size"}], ",", 
      RowBox[{"AxesStyle", "->", 
       RowBox[{"Thickness", "[", "axthickness", "]"}]}]}], "]"}]}], 
   "\[IndentingNewLine]", "\[IndentingNewLine]", "\"\<joint acc (rad/ss)\>\"",
    "\[IndentingNewLine]", 
   RowBox[{"pqacc", "=", 
    RowBox[{"ListLinePlot", "[", 
     RowBox[{
      RowBox[{"Transpose", "[", "qaccDATAsec", "]"}], ",", 
      RowBox[{"PlotRange", "\[Rule]", "All"}], ",", 
      RowBox[{"PlotStyle", "->", "styles3"}], ",", 
      RowBox[{"BaseStyle", "\[Rule]", "graphstyle"}], ",", 
      RowBox[{"ImageSize", "->", "size"}], ",", 
      RowBox[{"AxesStyle", "->", 
       RowBox[{"Thickness", "[", "axthickness", "]"}]}]}], "]"}]}], 
   "\[IndentingNewLine]", "\[IndentingNewLine]", 
   RowBox[{"(*", "\[IndentingNewLine]", "\[IndentingNewLine]", 
    RowBox[{
     RowBox[{"\"\<induced acc\>\"", "\[IndentingNewLine]", "pqaccInduced"}], 
     "=", 
     RowBox[{
      RowBox[{"ListLinePlot", "[", 
       RowBox[{
        RowBox[{
         RowBox[{"Table", "[", 
          RowBox[{
           RowBox[{
            RowBox[{"Inverse", "[", 
             RowBox[{"mmDATA", "[", 
              RowBox[{"[", "i", "]"}], "]"}], "]"}], ".", 
            RowBox[{"{", 
             RowBox[{
              RowBox[{"qfrcDATA", "[", 
               RowBox[{"[", 
                RowBox[{"i", ",", "1"}], "]"}], "]"}], ",", "0", ",", "0"}], 
             "}"}]}], ",", 
           RowBox[{"{", 
            RowBox[{"i", ",", "1", ",", 
             RowBox[{"Length", "[", "mmDATA", "]"}]}], "}"}]}], "]"}], "//", 
         "Transpose"}], ",", 
        RowBox[{"PlotStyle", "\[Rule]", 
         RowBox[{"{", 
          RowBox[{
           RowBox[{"{", 
            RowBox[{"Dashed", ",", "Black"}], "}"}], ",", 
           RowBox[{"{", 
            RowBox[{"Red", ",", "Dashed"}], "}"}], ",", 
           RowBox[{"{", 
            RowBox[{"Blue", ",", "Dashed"}], "}"}]}], "}"}]}], ",", 
        RowBox[{"PlotRange", "\[Rule]", "All"}], ",", 
        RowBox[{"BaseStyle", "\[Rule]", "graphstyle"}], ",", 
        RowBox[{"ImageSize", "->", "size"}], ",", 
        RowBox[{"AxesStyle", "->", 
         RowBox[{"Thickness", "[", "axthickness", "]"}]}]}], "]"}], 
      "\[IndentingNewLine]", 
      RowBox[{"ListLinePlot", "[", 
       RowBox[{
        RowBox[{
         RowBox[{"Table", "[", 
          RowBox[{
           RowBox[{
            RowBox[{"Inverse", "[", 
             RowBox[{"mmDATA", "[", 
              RowBox[{"[", "i", "]"}], "]"}], "]"}], ".", 
            RowBox[{"{", 
             RowBox[{"0", ",", 
              RowBox[{"qfrcDATA", "[", 
               RowBox[{"[", 
                RowBox[{"i", ",", "2"}], "]"}], "]"}], ",", "0"}], "}"}]}], 
           ",", 
           RowBox[{"{", 
            RowBox[{"i", ",", "1", ",", 
             RowBox[{"Length", "[", "mmDATA", "]"}]}], "}"}]}], "]"}], "//", 
         "Transpose"}], ",", 
        RowBox[{"PlotStyle", "\[Rule]", 
         RowBox[{"{", 
          RowBox[{"Black", ",", "Red", ",", "Blue"}], "}"}]}], ",", 
        RowBox[{"PlotRange", "\[Rule]", "All"}]}], "]"}], 
      "\[IndentingNewLine]", 
      RowBox[{"ListLinePlot", "[", 
       RowBox[{
        RowBox[{
         RowBox[{"Table", "[", 
          RowBox[{
           RowBox[{
            RowBox[{"Inverse", "[", 
             RowBox[{"mmDATA", "[", 
              RowBox[{"[", "i", "]"}], "]"}], "]"}], ".", 
            RowBox[{"{", 
             RowBox[{"0", ",", "0", ",", 
              RowBox[{"qfrcDATA", "[", 
               RowBox[{"[", 
                RowBox[{"i", ",", "3"}], "]"}], "]"}]}], "}"}]}], ",", 
           RowBox[{"{", 
            RowBox[{"i", ",", "1", ",", 
             RowBox[{"Length", "[", "mmDATA", "]"}]}], "}"}]}], "]"}], "//", 
         "Transpose"}], ",", 
        RowBox[{"PlotStyle", "\[Rule]", 
         RowBox[{"{", 
          RowBox[{"Black", ",", "Red", ",", "Blue"}], "}"}]}], ",", 
        RowBox[{"PlotRange", "\[Rule]", "All"}]}], "]"}]}]}], 
    "\[IndentingNewLine]", "\[IndentingNewLine]", "*)"}], 
   "\[IndentingNewLine]", 
   RowBox[{"Print", "[", "\"\<joint torques\>\"", "]"}], 
   "\[IndentingNewLine]", 
   RowBox[{"ptrq", "=", 
    RowBox[{"ListLinePlot", "[", 
     RowBox[{
      RowBox[{"Transpose", "[", "qfrcDATAsec", "]"}], ",", 
      RowBox[{"PlotRange", "\[Rule]", "All"}], ",", 
      RowBox[{"PlotStyle", "->", "styles3"}], ",", 
      RowBox[{"BaseStyle", "\[Rule]", "graphstyle"}], ",", 
      RowBox[{"ImageSize", "->", "size"}], ",", 
      RowBox[{"AxesStyle", "->", 
       RowBox[{"Thickness", "[", "axthickness", "]"}]}]}], "]"}]}], 
   "\[IndentingNewLine]", "\[IndentingNewLine]", 
   RowBox[{
    RowBox[{"range", "=", "1"}], ";"}], "\[IndentingNewLine]", 
   RowBox[{
    RowBox[{"p1", "=", 
     RowBox[{"ListPointPlot3D", "[", 
      RowBox[{
       RowBox[{"{", "targetXYZ", "}"}], ",", 
       RowBox[{"PlotRange", "->", 
        RowBox[{"Table", "[", 
         RowBox[{
          RowBox[{"{", 
           RowBox[{
            RowBox[{"-", "range"}], ",", "range"}], "}"}], ",", 
          RowBox[{"{", 
           RowBox[{"i", ",", "1", ",", "3"}], "}"}]}], "]"}]}], ",", 
       RowBox[{"BoxRatios", "\[Rule]", 
        RowBox[{"{", 
         RowBox[{"1", ",", " ", "1", ",", " ", "1"}], "}"}]}]}], "]"}]}], 
    ";"}], "\[IndentingNewLine]", 
   RowBox[{
    RowBox[{"Manipulate", "[", "\[IndentingNewLine]", 
     RowBox[{
      RowBox[{
       RowBox[{"points", "=", 
        RowBox[{"Partition", "[", 
         RowBox[{
          RowBox[{"xyzDATA", "[", 
           RowBox[{"[", "i", "]"}], "]"}], ",", "3"}], "]"}]}], ";", 
       "\[IndentingNewLine]", 
       RowBox[{"p2", "=", 
        RowBox[{"Graphics3D", "[", 
         RowBox[{"Line", "[", "points", "]"}], "]"}]}], ";", 
       "\[IndentingNewLine]", 
       RowBox[{"Show", "[", 
        RowBox[{"p1", ",", "p2"}], "]"}]}], "\[IndentingNewLine]", ",", 
      RowBox[{"{", 
       RowBox[{"i", ",", "1", ",", 
        RowBox[{"Length", "[", "xyzDATA", "]"}], ",", "1"}], "}"}]}], "]"}], 
    ";"}], "\[IndentingNewLine]", "\[IndentingNewLine]", 
   RowBox[{
    RowBox[{"figurePlot", "=", 
     RowBox[{"GraphicsColumn", "[", 
      RowBox[{
       RowBox[{"{", 
        RowBox[{
        "pang", ",", "pfrc", ",", "xplots", ",", "pvel", ",", "pqacc"}], 
        "}"}], ",", 
       RowBox[{"ImageSize", "\[Rule]", "500"}], ",", 
       RowBox[{"ImagePadding", "\[Rule]", 
        RowBox[{"{", 
         RowBox[{
          RowBox[{"{", 
           RowBox[{"Automatic", ",", "Automatic"}], "}"}], ",", "None"}], 
         "}"}]}]}], "]"}]}], ";"}], "\[IndentingNewLine]", 
   RowBox[{"figurePlotb", "=", 
    RowBox[{"GraphicsColumn", "[", 
     RowBox[{
      RowBox[{"{", 
       RowBox[{"ppwr", ",", "pdact"}], "}"}], ",", 
      RowBox[{"ImageSize", "\[Rule]", "500"}], ",", 
      RowBox[{"ImagePadding", "\[Rule]", 
       RowBox[{"{", 
        RowBox[{
         RowBox[{"{", 
          RowBox[{"Automatic", ",", "Automatic"}], "}"}], ",", "None"}], 
        "}"}]}]}], "]"}]}]}]}]], "Input",
 CellChangeTimes->{{3.898577349168433*^9, 3.898577351264447*^9}, {
   3.898577390364846*^9, 3.89857740785216*^9}, {3.898577465832161*^9, 
   3.898577466832304*^9}, {3.898577509560628*^9, 3.898577520590718*^9}, {
   3.898577709138006*^9, 3.898577710027182*^9}, {3.898577744321538*^9, 
   3.898577745104109*^9}, {3.898577812196759*^9, 3.898577814175902*^9}, {
   3.898580675924024*^9, 3.898580706421479*^9}, {3.8985880011784687`*^9, 
   3.898588009123759*^9}, {3.898588225798242*^9, 3.898588249673846*^9}, {
   3.898588473717062*^9, 3.898588490739562*^9}, {3.898589292770803*^9, 
   3.898589297416341*^9}, 3.898589337417704*^9, {3.898589369026988*^9, 
   3.898589371043947*^9}, {3.898596993022293*^9, 3.898597134506365*^9}, {
   3.898597178271845*^9, 3.898597304062491*^9}, {3.898597345210312*^9, 
   3.898597524257952*^9}, {3.898597632507034*^9, 3.8985976336486197`*^9}, {
   3.898597782528028*^9, 3.898597782636372*^9}, {3.898598417722802*^9, 
   3.898598451971536*^9}, {3.8985985772477922`*^9, 3.898598591604201*^9}, 
   3.898598894843744*^9, {3.89867600122896*^9, 3.898676001350751*^9}, {
   3.8986762548592587`*^9, 3.89867629365181*^9}, 3.898687590954273*^9, {
   3.898687685520732*^9, 3.898687685590753*^9}, {3.8986878373751173`*^9, 
   3.898687850465128*^9}, {3.898687883632856*^9, 3.898687944462161*^9}, 
   3.898687974623214*^9, 3.898688015365885*^9, {3.898688083721423*^9, 
   3.898688125848984*^9}, {3.898688538519024*^9, 3.898688550827318*^9}, {
   3.8987400173847427`*^9, 3.898740040117209*^9}, {3.898746846754201*^9, 
   3.898746885166169*^9}, {3.898747240694436*^9, 3.898747285823016*^9}, {
   3.898747316808495*^9, 3.898747318357119*^9}, {3.898747351987459*^9, 
   3.898747382735162*^9}, 3.898747435168141*^9, {3.898748832560746*^9, 
   3.898748846173306*^9}, {3.898749096968107*^9, 3.898749104472817*^9}, {
   3.898750508052174*^9, 3.898750508157469*^9}, {3.898750643551783*^9, 
   3.89875065281022*^9}, {3.898750991704295*^9, 3.898751022349596*^9}, {
   3.89875119245897*^9, 3.898751251683796*^9}, {3.898751305828081*^9, 
   3.898751309484769*^9}, 3.8987513442015657`*^9, {3.8987514681692753`*^9, 
   3.898751480748337*^9}, {3.8987516418192244`*^9, 3.898751641950959*^9}, 
   3.8987537904947157`*^9, 3.898753888514919*^9, 3.898753951232242*^9, {
   3.898754288246644*^9, 3.898754288312679*^9}, 3.8987546921834717`*^9, 
   3.898754751617082*^9, {3.898755152893028*^9, 3.898755182141367*^9}, {
   3.898761037381168*^9, 3.8987610912257423`*^9}, {3.898762556367428*^9, 
   3.898762794003599*^9}, {3.898762824570595*^9, 3.8987628584341288`*^9}, {
   3.898763577355279*^9, 3.898763627499824*^9}, {3.898763756246734*^9, 
   3.8987638060296183`*^9}, {3.89876413188658*^9, 3.89876413203434*^9}, {
   3.898764246993747*^9, 3.898764263066356*^9}, {3.8987642952368517`*^9, 
   3.898764295751004*^9}, 3.898765046709821*^9, 3.89876512699338*^9, {
   3.898765333272932*^9, 3.898765353278343*^9}, {3.898765404818871*^9, 
   3.898765404897328*^9}, 3.898765534085209*^9, 3.898766090368662*^9, 
   3.898766168445997*^9, 3.8987662598645077`*^9, {3.8987677136213493`*^9, 
   3.898767757735765*^9}, {3.8987682644706*^9, 3.898768264527336*^9}, {
   3.898768377601799*^9, 3.898768377713785*^9}, 3.898768421659465*^9, 
   3.89876859852813*^9, 3.898768836955515*^9, 3.89876891461094*^9, {
   3.8987689749250307`*^9, 3.898768974978318*^9}, 3.898769124182317*^9, 
   3.898769532887804*^9, 3.898770019623642*^9, {3.8987700508955736`*^9, 
   3.8987700509952583`*^9}, {3.898770448029853*^9, 3.898770505486462*^9}, {
   3.8987710984450417`*^9, 3.8987711008095417`*^9}, {3.8987711343705063`*^9, 
   3.898771162192814*^9}, 3.898771325092691*^9, {3.8987714283502398`*^9, 
   3.898771428415277*^9}, {3.898771866221656*^9, 3.898771868999493*^9}, {
   3.898771911881987*^9, 3.898771935365945*^9}, {3.8987720277146473`*^9, 
   3.898772028051453*^9}, {3.898772261176169*^9, 3.898772261219831*^9}, {
   3.8987724351203747`*^9, 3.89877243537068*^9}, {3.898830475229979*^9, 
   3.898830475308311*^9}, {3.89883106864627*^9, 3.898831068723017*^9}, {
   3.898834857964102*^9, 3.898834858057748*^9}, {3.898834924231876*^9, 
   3.898834924320911*^9}, {3.898837111609075*^9, 3.898837193350506*^9}, {
   3.898837257024847*^9, 3.8988373245897*^9}, {3.898837383833808*^9, 
   3.89883738400829*^9}, {3.898837465379285*^9, 3.8988374654355183`*^9}, {
   3.898854405597416*^9, 3.8988544102624283`*^9}, {3.898854694974352*^9, 
   3.898854733658772*^9}, 3.898854786441966*^9, {3.898858681031059*^9, 
   3.898858681121668*^9}, {3.898858781172592*^9, 3.898858783883244*^9}, {
   3.898918403116479*^9, 3.898918403219047*^9}, {3.898918623739789*^9, 
   3.898918623803227*^9}, {3.898922983971451*^9, 3.898922986718624*^9}, {
   3.898923435799019*^9, 3.898923435898718*^9}, {3.898923798530076*^9, 
   3.898923798606382*^9}, {3.898924678841223*^9, 3.898924678918328*^9}, 
   3.898924759967716*^9, {3.8989253762204857`*^9, 3.898925384771891*^9}, {
   3.899016913776764*^9, 3.899016914936611*^9}, {3.89901747589913*^9, 
   3.899017475959552*^9}, {3.899182372232665*^9, 3.899182391445373*^9}, {
   3.899182784391038*^9, 3.89918292156721*^9}, {3.899185979903473*^9, 
   3.899185980025778*^9}, {3.899186047018426*^9, 3.899186047094404*^9}, {
   3.8991860925138397`*^9, 3.899186093455659*^9}, {3.899186311711816*^9, 
   3.8991863117821836`*^9}, {3.899186434386623*^9, 3.899186434525522*^9}, {
   3.899194691868607*^9, 3.899194691892898*^9}, {3.899194996320392*^9, 
   3.899194996421698*^9}, {3.899195202137276*^9, 3.899195202159622*^9}, {
   3.899195375804986*^9, 3.8991953759209843`*^9}, {3.899195446773994*^9, 
   3.89919544691984*^9}, {3.899195617941648*^9, 3.899195618009565*^9}, {
   3.899196241350135*^9, 3.899196241401916*^9}, {3.899196307384583*^9, 
   3.8991963103113203`*^9}, {3.899196586811219*^9, 3.899196600390572*^9}, 
   3.899196718940578*^9, {3.899196843264925*^9, 3.899196845423655*^9}, {
   3.899196984593905*^9, 3.899196986917949*^9}, {3.899197152936846*^9, 
   3.899197153003031*^9}, {3.899198152374546*^9, 3.899198161661605*^9}, {
   3.899198318888479*^9, 3.899198342650825*^9}, {3.89919844518919*^9, 
   3.899198463387989*^9}, 3.899198562678638*^9, {3.899257592847317*^9, 
   3.899257592970872*^9}, {3.899258231550595*^9, 3.899258337048842*^9}, {
   3.899259258040188*^9, 3.899259321773726*^9}, {3.899259593670375*^9, 
   3.899259595714802*^9}, {3.899259960396984*^9, 3.899259992728414*^9}, {
   3.899288272047665*^9, 3.899288302991839*^9}, {3.899288423972398*^9, 
   3.899288424115103*^9}, {3.899288574575049*^9, 3.899288595869773*^9}, {
   3.8992889340774*^9, 3.8992892791209*^9}, {3.899289319115861*^9, 
   3.899289345205848*^9}, {3.899289509368062*^9, 3.899289524118924*^9}, {
   3.899289556053711*^9, 3.8992895646956177`*^9}, {3.89928960724292*^9, 
   3.899289624880683*^9}, 3.899298324573437*^9, {3.899298355603312*^9, 
   3.899298356599224*^9}, {3.8992990304054823`*^9, 3.899299030462201*^9}, {
   3.899299084650028*^9, 3.899299100826603*^9}, {3.89929934457714*^9, 
   3.8992994009422193`*^9}, {3.899299431176833*^9, 3.899299433649209*^9}, {
   3.8992994744490967`*^9, 3.89929976319937*^9}, {3.899300286927699*^9, 
   3.899300293379792*^9}, {3.899301087948935*^9, 3.899301097458009*^9}, {
   3.899302067814981*^9, 3.899302076462393*^9}, {3.89934061730671*^9, 
   3.8993406474186563`*^9}, 3.899351291713684*^9, {3.8997497781157913`*^9, 
   3.899749782336115*^9}, {3.899749992945239*^9, 3.899749992993098*^9}, {
   3.899750297946977*^9, 3.899750298978428*^9}, {3.899750349144157*^9, 
   3.899750351575394*^9}, {3.899750680338095*^9, 3.899750764093985*^9}, {
   3.8997508888066874`*^9, 3.899750898259342*^9}, {3.89975094914863*^9, 
   3.899750949246917*^9}, {3.899758688555609*^9, 3.899758691159071*^9}, {
   3.903747917382134*^9, 3.90374791910187*^9}, {3.903747996045945*^9, 
   3.903748004617455*^9}, {3.903748044365093*^9, 3.903748056112067*^9}, {
   3.90374810069279*^9, 3.903748100777857*^9}, {3.903748210281535*^9, 
   3.903748214210971*^9}, {3.903748254595659*^9, 3.903748274968227*^9}, {
   3.903748339735511*^9, 3.903748345539525*^9}, {3.903748506806767*^9, 
   3.903748515352687*^9}, 3.903748557306233*^9, 3.903748589381855*^9, {
   3.903748629558038*^9, 3.9037486296303997`*^9}, {3.90836173563383*^9, 
   3.908361757415988*^9}, 3.908361801011495*^9, {3.90837046735905*^9, 
   3.908370469765139*^9}, 3.908370529616359*^9, {3.908370612157552*^9, 
   3.908370614311901*^9}, {3.908370658578951*^9, 3.90837072283168*^9}, {
   3.908370793365234*^9, 3.908370793748713*^9}, {3.908370825921669*^9, 
   3.908370852801841*^9}, {3.908370883153251*^9, 3.908370883224037*^9}, {
   3.908370914097218*^9, 3.908370952424325*^9}, {3.908370987531809*^9, 
   3.908370987893568*^9}, {3.908371023929357*^9, 3.908371074921349*^9}, {
   3.908371174491006*^9, 3.908371190474403*^9}, {3.908371234595602*^9, 
   3.908371264596009*^9}, {3.908371304124433*^9, 3.908371348533922*^9}, {
   3.908371395395191*^9, 3.9083714346302*^9}, {3.9083723900268784`*^9, 
   3.908372445392885*^9}, {3.908417882420491*^9, 3.908417923693138*^9}, {
   3.908418017039896*^9, 3.9084180468411407`*^9}, 3.908418120337611*^9, {
   3.9084182648731194`*^9, 3.908418264937057*^9}, {3.90841832991116*^9, 
   3.908418330306327*^9}, {3.908600948038953*^9, 3.908600948220983*^9}, {
   3.90860105959345*^9, 3.908601064345552*^9}, {3.908851864400247*^9, 
   3.908851865259781*^9}, {3.908851911348246*^9, 3.90885191144177*^9}, {
   3.908851971919196*^9, 3.908851988400577*^9}, 3.90885204710546*^9, {
   3.908852106596274*^9, 3.908852152066921*^9}, {3.908852303856805*^9, 
   3.908852304360739*^9}, {3.908860694582047*^9, 3.908860789331434*^9}, {
   3.908860819569475*^9, 3.908860821279875*^9}, {3.908860856558592*^9, 
   3.908860858840137*^9}, {3.908860914939451*^9, 3.908860915338145*^9}, {
   3.908861314868758*^9, 3.9088613699872503`*^9}, 3.908861415232801*^9, {
   3.908861454323635*^9, 3.908861535431469*^9}, {3.908861581235715*^9, 
   3.908861581790999*^9}, 3.908861692204891*^9, {3.908864798790904*^9, 
   3.9088648009900837`*^9}, {3.908865026547645*^9, 3.908865032259763*^9}, {
   3.908865085396037*^9, 3.908865085488034*^9}, 3.908868638706266*^9, 
   3.908868780993525*^9, {3.908873696051024*^9, 3.908873696230324*^9}, {
   3.908873739084997*^9, 3.908873739230015*^9}, 3.908873790402742*^9, {
   3.908873858987117*^9, 3.908873963867591*^9}, 3.908874001682476*^9, {
   3.9088740379737797`*^9, 3.908874040320857*^9}, 3.908874071013776*^9, {
   3.908874800076082*^9, 3.90887481256144*^9}, {3.908881177290044*^9, 
   3.908881177769058*^9}, {3.908881755281986*^9, 3.90888175536064*^9}, 
   3.908882269931529*^9, {3.908882648292605*^9, 3.9088826487841454`*^9}, {
   3.908883501144017*^9, 3.908883501204397*^9}, 3.908884304823819*^9, 
   3.9089598803680773`*^9, 3.908961287101177*^9, {3.908964468301952*^9, 
   3.908964470914205*^9}, 3.908972571944978*^9, {3.9089752055432377`*^9, 
   3.908975207881736*^9}, {3.908976751250996*^9, 3.908976776822291*^9}, {
   3.909109715288374*^9, 3.909109716560142*^9}, {3.909110563367525*^9, 
   3.909110563802699*^9}, {3.909114662166017*^9, 3.909114680648198*^9}, {
   3.909114752528358*^9, 3.909114754022681*^9}, {3.909114849894328*^9, 
   3.909114896911621*^9}, {3.909123598810296*^9, 3.9091236001801033`*^9}, {
   3.909129825517597*^9, 3.909129828880431*^9}, {3.909131775587584*^9, 
   3.909131776485861*^9}, {3.909132168386905*^9, 3.909132168523823*^9}, {
   3.90913228432085*^9, 3.909132284374276*^9}, {3.909132315804441*^9, 
   3.909132352537919*^9}, {3.909132555977762*^9, 3.909132557979127*^9}, {
   3.909132617255204*^9, 3.9091326856605186`*^9}, {3.909132781641536*^9, 
   3.909132836737533*^9}, {3.90913351264543*^9, 3.909133512754373*^9}, {
   3.909133543943703*^9, 3.909133544079782*^9}, {3.909134258613192*^9, 
   3.90913426294785*^9}, {3.909135129915536*^9, 3.9091351300145607`*^9}, {
   3.90913585186182*^9, 3.909135851962504*^9}, {3.909475428453977*^9, 
   3.909475461985695*^9}, {3.909475510390795*^9, 3.909475558805016*^9}, {
   3.909475595131409*^9, 3.909475613012228*^9}, {3.909475706503374*^9, 
   3.909475827177787*^9}, 3.909475990211282*^9, {3.9094760571386957`*^9, 
   3.909476097077529*^9}, {3.910776542830356*^9, 3.910776644992733*^9}, 
   3.91077668209181*^9, {3.910777617307776*^9, 3.910777676320014*^9}, {
   3.910777779373385*^9, 3.910777788770094*^9}, 3.910779074937035*^9, {
   3.91077939403974*^9, 3.910779406048183*^9}, {3.910779769762972*^9, 
   3.910779782599251*^9}, {3.910781210963348*^9, 3.910781223423209*^9}, {
   3.910924171248895*^9, 3.910924174817258*^9}, {3.910924209318694*^9, 
   3.910924209382105*^9}, {3.910947570796859*^9, 3.9109476264715443`*^9}, {
   3.911975353578531*^9, 3.911975368092873*^9}, {3.911975406326176*^9, 
   3.9119754119865723`*^9}, 3.911975463345457*^9, {3.911975729368721*^9, 
   3.911975766799837*^9}, {3.911975844058754*^9, 3.91197584757749*^9}, {
   3.911975936189769*^9, 3.911975982165725*^9}, {3.9119760806449347`*^9, 
   3.911976080674716*^9}, {3.9119761548025513`*^9, 3.911976163373684*^9}, {
   3.911976217517572*^9, 3.9119762378136587`*^9}, {3.911976303866317*^9, 
   3.9119763077005663`*^9}, {3.911976346464656*^9, 3.911976348656004*^9}, {
   3.9119768165015697`*^9, 3.911976816588146*^9}, {3.9119770196526546`*^9, 
   3.9119770197434797`*^9}, {3.9119776198099957`*^9, 3.911977619919301*^9}, 
   3.911977745532428*^9, 3.911977890279389*^9, {3.911977931264379*^9, 
   3.911977979301633*^9}, {3.911978021342537*^9, 3.911978098001224*^9}, 
   3.911978322710196*^9, 3.911978709166829*^9, {3.911979551004505*^9, 
   3.911979551087227*^9}, {3.911979809395765*^9, 3.911979851156568*^9}, 
   3.91198019891432*^9, {3.911980402080288*^9, 3.911980414069919*^9}, {
   3.911986281808243*^9, 3.911986286633482*^9}, {3.911986612380939*^9, 
   3.91198661629397*^9}, {3.9119868798853493`*^9, 3.911986882635963*^9}, {
   3.911986956231203*^9, 3.91198695633256*^9}, {3.911987004198101*^9, 
   3.911987004289386*^9}, {3.911987040482325*^9, 3.911987040645028*^9}, {
   3.911987109233144*^9, 3.911987109366353*^9}, {3.911987145801945*^9, 
   3.911987145860211*^9}, {3.9119872733090878`*^9, 3.911987273393585*^9}, {
   3.911987348039751*^9, 3.911987348160122*^9}, 3.9119873844580193`*^9, {
   3.911987423869219*^9, 3.911987441978025*^9}, {3.911987752232429*^9, 
   3.911987770209213*^9}, {3.911987818311872*^9, 3.911987839996594*^9}, {
   3.911987885733952*^9, 3.911987935033904*^9}, {3.911988035451644*^9, 
   3.9119880546079493`*^9}, {3.911988242071101*^9, 3.91198825339098*^9}, {
   3.9119893966622467`*^9, 3.911989412634356*^9}, {3.911989588833634*^9, 
   3.911989588953249*^9}, {3.911989731675463*^9, 3.911989742660654*^9}, 
   3.911989988357524*^9, {3.911990316164094*^9, 3.911990316266073*^9}, {
   3.9119906595913258`*^9, 3.91199068041343*^9}, {3.911999226718301*^9, 
   3.911999235422997*^9}, 3.911999822580014*^9, {3.912000229142065*^9, 
   3.912000230398795*^9}, {3.912001351671132*^9, 3.91200137544639*^9}, {
   3.912004357664652*^9, 3.9120043776816998`*^9}, {3.91200441313499*^9, 
   3.912004461893622*^9}, {3.912004589012939*^9, 3.912004611783107*^9}, {
   3.912004948892735*^9, 3.9120049594151773`*^9}, {3.9120050176355*^9, 
   3.912005119618895*^9}, {3.91200517067828*^9, 3.912005202098551*^9}, {
   3.9120052542688*^9, 3.912005281181407*^9}, {3.912005342693298*^9, 
   3.9120053452372437`*^9}, {3.912005393574479*^9, 3.9120053977482*^9}, {
   3.912005429465776*^9, 3.912005487362587*^9}, {3.912005544061887*^9, 
   3.912005608244385*^9}, 3.912039668547749*^9, 3.912039847368472*^9, {
   3.912039886335807*^9, 3.9120398864153843`*^9}, {3.912039994832187*^9, 
   3.912040025888186*^9}, 3.912040185410587*^9, {3.912040223974053*^9, 
   3.912040224674737*^9}, {3.912040469476639*^9, 3.912040486960993*^9}, {
   3.9120408409320183`*^9, 3.912040896900235*^9}, {3.912041060548374*^9, 
   3.912041063820663*^9}, {3.912041145594369*^9, 3.912041244136533*^9}, {
   3.912041297509995*^9, 3.912041327987317*^9}, {3.912041380741428*^9, 
   3.912041476072565*^9}, {3.912041544325562*^9, 3.912041577117359*^9}, {
   3.91204168795331*^9, 3.91204169309243*^9}, {3.912041742219833*^9, 
   3.912041838705509*^9}, {3.912044700633113*^9, 3.912044732858561*^9}, {
   3.9120447989142313`*^9, 3.912044833487319*^9}, {3.912044972185225*^9, 
   3.912045015482206*^9}, {3.912045053687477*^9, 3.912045094299057*^9}, {
   3.912045414036812*^9, 3.912045428418036*^9}, {3.912045685141463*^9, 
   3.912045685478808*^9}, 3.912046932436002*^9, 3.912047836551109*^9, {
   3.912049320840061*^9, 3.912049322274672*^9}, {3.912049576691601*^9, 
   3.912049602484519*^9}, {3.912051314754745*^9, 3.912051315508505*^9}, {
   3.912051346692068*^9, 3.912051358583273*^9}, {3.912054309531089*^9, 
   3.91205431862895*^9}, {3.912054720403864*^9, 3.912054721766518*^9}, {
   3.912055009860487*^9, 3.912055011416749*^9}, {3.912055980108039*^9, 
   3.912055984332728*^9}, {3.912056668968996*^9, 3.912056669070711*^9}, {
   3.912057605870462*^9, 3.912057605950404*^9}, {3.912060051901174*^9, 
   3.912060080889822*^9}, 3.912061280394638*^9, {3.9120613566884947`*^9, 
   3.912061356769833*^9}, {3.91206139580217*^9, 3.912061413693425*^9}, {
   3.912061936084029*^9, 3.912061936243925*^9}, {3.91206240769674*^9, 
   3.912062451719767*^9}, {3.9120625072721148`*^9, 3.912062534980258*^9}, {
   3.912073629868623*^9, 3.912073733097106*^9}, {3.9120737989372253`*^9, 
   3.912073825255851*^9}, {3.912162818654958*^9, 3.912162879507337*^9}, {
   3.912162922625498*^9, 3.912162922771543*^9}, {3.9121630067346087`*^9, 
   3.912163006794812*^9}, {3.912163091922451*^9, 3.912163107955065*^9}, 
   3.912163825077033*^9, 3.912163856107781*^9, {3.912165149756961*^9, 
   3.9121651498176727`*^9}, {3.912165184874051*^9, 3.912165184954244*^9}, 
   3.912165996153676*^9, 3.912213565197089*^9, 3.912213628632573*^9, {
   3.912218420286055*^9, 3.912218420454487*^9}, {3.9122185059653397`*^9, 
   3.912218506076231*^9}, {3.912218647303589*^9, 3.912218667350286*^9}, 
   3.912218710043993*^9, {3.9122187610275593`*^9, 3.912218761148689*^9}, {
   3.912218793388803*^9, 3.912218947680982*^9}, 3.912219301249041*^9, {
   3.912219395767973*^9, 3.912219396397497*^9}, {3.912219443199446*^9, 
   3.912219471889439*^9}, {3.912221310608096*^9, 3.912221311167423*^9}, {
   3.912222526818933*^9, 3.912222527315953*^9}, {3.912223031687496*^9, 
   3.912223031784305*^9}, {3.912225624944995*^9, 3.9122256255243*^9}, {
   3.912225694436582*^9, 3.912225694672723*^9}, {3.91223814905474*^9, 
   3.912238149224979*^9}, 3.912238393111781*^9, {3.912242292333775*^9, 
   3.91224229670315*^9}, {3.91224338659672*^9, 3.912243386699464*^9}, {
   3.912243554084671*^9, 3.912243555838521*^9}, {3.912244550637237*^9, 
   3.912244552637568*^9}, {3.9122446705544567`*^9, 3.912244671406428*^9}, 
   3.912244759153531*^9, {3.912244859063077*^9, 3.91224485913787*^9}, 
   3.912245009611761*^9, {3.912245074599668*^9, 3.912245076526382*^9}, {
   3.9122491537316*^9, 3.91224915379583*^9}, {3.912828114433959*^9, 
   3.912828114543625*^9}, {3.91282863467092*^9, 3.91282863477791*^9}, 
   3.912955064888693*^9, 3.91295559904367*^9, {3.913003001498681*^9, 
   3.913003001588585*^9}, {3.913006761851788*^9, 3.91300676198254*^9}, {
   3.913006815853504*^9, 3.913006816014838*^9}, 3.913006953203209*^9, 
   3.913006990669922*^9, {3.913007069099121*^9, 3.913007069451243*^9}, {
   3.913007104216462*^9, 3.9130071064048557`*^9}, {3.913187021213133*^9, 
   3.913187023260832*^9}, {3.913187193818933*^9, 3.913187193877461*^9}, {
   3.913187239055817*^9, 3.913187239177844*^9}, {3.913187380020571*^9, 
   3.913187404684933*^9}, {3.913187436677279*^9, 3.913187436727073*^9}, {
   3.913187591452141*^9, 3.913187591578655*^9}, {3.913187737519078*^9, 
   3.913187737567621*^9}, 3.919411813978004*^9, {3.9194127319013*^9, 
   3.919412731978711*^9}, 3.922249104301713*^9, {3.92225003364458*^9, 
   3.922250034430422*^9}, {3.92225050343579*^9, 3.922250503534979*^9}, {
   3.9222528761190367`*^9, 3.922252905824866*^9}, {3.922253250481947*^9, 
   3.922253275022875*^9}, {3.922268259813118*^9, 3.922268259869349*^9}, {
   3.9223257046637573`*^9, 3.922325705803319*^9}, {3.922325873009795*^9, 
   3.922325873067514*^9}, {3.922326106729879*^9, 3.922326122721779*^9}, 
   3.922326307586931*^9, 3.922326561419462*^9, 3.9223266829991293`*^9, 
   3.922411262049176*^9, 3.922412457718187*^9, 3.922412546721594*^9, {
   3.922422361980482*^9, 3.922422388937599*^9}, {3.9224235284638357`*^9, 
   3.922423529240459*^9}, {3.922434831132861*^9, 3.922434873029806*^9}, {
   3.922437360738909*^9, 3.922437371821867*^9}, {3.922439419351153*^9, 
   3.9224394195600147`*^9}, {3.9224396340413*^9, 3.922439641615736*^9}, {
   3.922439879534515*^9, 3.922439880047768*^9}, {3.9224410560524883`*^9, 
   3.922441056136156*^9}, 3.922447088733288*^9, {3.922447686841222*^9, 
   3.922447689524825*^9}, 3.922448316749662*^9, {3.9227590217944317`*^9, 
   3.922759033801488*^9}, {3.922759580660947*^9, 3.9227595957509117`*^9}, 
   3.922760631595546*^9, {3.92276067615632*^9, 3.922760700134571*^9}, 
   3.922760888640647*^9, {3.922761673126363*^9, 3.9227616747256804`*^9}, 
   3.9227619321505003`*^9, {3.922762398427497*^9, 3.922762437299604*^9}, {
   3.922762471065235*^9, 3.922762471211254*^9}, {3.922773559893148*^9, 
   3.922773559999926*^9}, {3.92277359119176*^9, 3.922773591385968*^9}, {
   3.9227736440144467`*^9, 3.922773644154804*^9}, 3.922773705978095*^9, 
   3.922774015923311*^9, 3.922774550316057*^9, {3.922774726023471*^9, 
   3.922774732470541*^9}, {3.922774955583847*^9, 3.922774956594019*^9}, {
   3.9227751068784723`*^9, 3.92277510698591*^9}, {3.9227758982347927`*^9, 
   3.92277589829599*^9}, 3.922855137235587*^9, {3.922931999373729*^9, 
   3.922931999435554*^9}, {3.922932052052018*^9, 3.922932090687228*^9}, 
   3.922932158479782*^9, {3.922932295653783*^9, 3.922932295816081*^9}, 
   3.923016154494397*^9, {3.923021599128753*^9, 3.923021599158811*^9}, 
   3.923022811431608*^9, 3.923026596346178*^9, 3.923027458048054*^9, 
   3.923027686525755*^9, 3.923027939974492*^9, {3.923027989113734*^9, 
   3.9230279926538677`*^9}, 3.923041848113968*^9, {3.9230429085161953`*^9, 
   3.923042908867169*^9}, 3.9230438149133787`*^9, 3.923044397492934*^9, 
   3.923044870477502*^9, 3.9230454136423283`*^9, 3.923045562439961*^9, 
   3.923045926203006*^9, 3.923046004257111*^9, {3.923047334160226*^9, 
   3.923047336028646*^9}, 3.923047392574926*^9, 3.923048908682936*^9, {
   3.923049940839252*^9, 3.923049940965603*^9}, 3.923105002863953*^9, {
   3.923458973818522*^9, 3.9234589751209173`*^9}, 3.9234598125590143`*^9, 
   3.92424026178538*^9, 3.924250398707555*^9, {3.924250580660009*^9, 
   3.924250581346303*^9}, {3.924250658393187*^9, 3.9242506612632523`*^9}, {
   3.924251038244325*^9, 3.924251040091465*^9}, {3.924251252661858*^9, 
   3.924251252800569*^9}, {3.9242512869056683`*^9, 3.9242512947283278`*^9}, 
   3.9242618002248383`*^9, 3.924261848729732*^9, 3.924261884810003*^9, {
   3.924262115001787*^9, 3.924262117670981*^9}, {3.924581830528832*^9, 
   3.924581882977283*^9}, 3.92467186074538*^9, 3.9246722242719793`*^9, {
   3.924672364961187*^9, 3.924672365003396*^9}, {3.924672712157132*^9, 
   3.924672714510249*^9}, {3.9246727711122932`*^9, 3.924672798280541*^9}, 
   3.92467374153106*^9, 3.924673812401423*^9, 3.924674017523016*^9, 
   3.924674089836981*^9, {3.924674845305114*^9, 3.924674845401069*^9}, {
   3.924674887501898*^9, 3.9246748875802593`*^9}, 3.924674926972543*^9, 
   3.924679514634357*^9, {3.92467963028476*^9, 3.924679630509572*^9}, {
   3.924680218199934*^9, 3.924680218250127*^9}, {3.924680293693137*^9, 
   3.924680299046303*^9}, 3.924680693547509*^9, 3.924680796655758*^9, {
   3.924683369505075*^9, 3.924683371340938*^9}, 3.924683672077289*^9, {
   3.924683797994362*^9, 3.924683798871302*^9}, {3.92468420060334*^9, 
   3.924684221467638*^9}, {3.924687365846842*^9, 3.924687368264663*^9}, 
   3.924687753886724*^9, 3.924865902207904*^9, {3.92518677196085*^9, 
   3.925186774207567*^9}, 3.9251868095432463`*^9, 3.925187638377301*^9, {
   3.925187779850677*^9, 3.925187779949352*^9}, {3.92519035522564*^9, 
   3.925190355330865*^9}, {3.925190728807658*^9, 3.925190728846318*^9}, 
   3.925191167384789*^9, {3.925207749190042*^9, 3.9252077551774*^9}, 
   3.92520799452899*^9, 3.925208278415917*^9, 3.925208376110064*^9, {
   3.925208680612993*^9, 3.925208681972124*^9}, {3.925208807578608*^9, 
   3.92520880769032*^9}, 3.925209000840715*^9, {3.925209170957755*^9, 
   3.925209171037622*^9}, {3.925273644628177*^9, 3.925273652069497*^9}, {
   3.9252742690368*^9, 3.925274270683017*^9}, {3.925277666444778*^9, 
   3.92527766653722*^9}, {3.9252849625511417`*^9, 3.925284962625289*^9}, 
   3.926499014094556*^9, {3.9265021534793997`*^9, 3.926502153494692*^9}, {
   3.926558037394538*^9, 3.926558042988703*^9}, 3.926558309549881*^9, 
   3.926558922425989*^9, {3.9265693882839713`*^9, 3.9265693883782067`*^9}, 
   3.9265694908284965`*^9, {3.926569647367405*^9, 3.926569647495595*^9}, {
   3.926569749822215*^9, 3.926569749918524*^9}, 3.9265699106692977`*^9, {
   3.9265699414610043`*^9, 3.92656994183637*^9}, {3.926579012824517*^9, 
   3.926579013813907*^9}, 3.92658416232778*^9, 3.9265886579216876`*^9, 
   3.92658893779466*^9, {3.926589103654477*^9, 3.926589109609959*^9}, 
   3.9265892243717947`*^9, {3.926643912345222*^9, 3.926643914678837*^9}, 
   3.926643979844013*^9, {3.9266440217078333`*^9, 3.926644021827771*^9}, {
   3.926644077872959*^9, 3.926644078011725*^9}, {3.926644126221139*^9, 
   3.926644128785344*^9}, {3.926644206847897*^9, 3.926644206933198*^9}, 
   3.926655764081269*^9, {3.926656370642164*^9, 3.9266563707004423`*^9}, {
   3.926656464882514*^9, 3.926656478914093*^9}, {3.92665653447239*^9, 
   3.926656534553757*^9}, {3.9266569073767977`*^9, 3.926656907454975*^9}, 
   3.926657079203517*^9, {3.92665720705197*^9, 3.9266572072107058`*^9}, {
   3.9266574271469393`*^9, 3.926657433344281*^9}, 3.926657466874877*^9, 
   3.9266576180300603`*^9, {3.926657791435668*^9, 3.926657791535182*^9}, {
   3.926658977583815*^9, 3.926658990607092*^9}, {3.926660570912712*^9, 
   3.926660570967127*^9}, {3.926660865106679*^9, 3.926660867252836*^9}, {
   3.926665530302608*^9, 3.926665531513187*^9}, {3.9266732866947193`*^9, 
   3.926673318795935*^9}, {3.926673352666354*^9, 3.926673365058982*^9}, {
   3.9266806707218122`*^9, 3.9266807063676653`*^9}, {3.926681495015283*^9, 
   3.926681496279369*^9}, {3.9266816348935337`*^9, 3.926681635015505*^9}, {
   3.926732560379711*^9, 3.926732561627404*^9}, {3.927000437493101*^9, 
   3.927000439233879*^9}, {3.927003002244029*^9, 3.927003004773391*^9}, {
   3.927003140376831*^9, 3.927003149807562*^9}, {3.927004181426497*^9, 
   3.927004181528142*^9}, 3.927004262931993*^9, {3.927004331349532*^9, 
   3.927004333329365*^9}, {3.927005029437558*^9, 3.927005029550707*^9}, 
   3.927005194847844*^9, {3.927005256400403*^9, 3.927005256491439*^9}, {
   3.927005516207933*^9, 3.927005516349243*^9}, {3.927020719456404*^9, 
   3.927020719528179*^9}, {3.9270208993099203`*^9, 3.927020899359565*^9}, {
   3.9270211118253*^9, 3.9270211119452457`*^9}, 3.927021162099515*^9, {
   3.927023139627645*^9, 3.927023141251094*^9}, {3.9270232746100082`*^9, 
   3.927023275829459*^9}, {3.927023617488597*^9, 3.927023620112321*^9}, {
   3.927023730591899*^9, 3.927023730672842*^9}, {3.927023787369759*^9, 
   3.927023787439972*^9}, 3.927088294350124*^9, {3.9270884017142563`*^9, 
   3.927088401778014*^9}, {3.927088509660511*^9, 3.9270885098245487`*^9}, 
   3.927088933314074*^9, 3.927089058455076*^9, 3.927089388744418*^9, {
   3.927089627468442*^9, 3.9270896276296463`*^9}, {3.927095798058794*^9, 
   3.927095798141713*^9}, 3.92709602645767*^9, 3.927096166170413*^9, 
   3.9270986304440117`*^9, {3.927099412768622*^9, 3.927099413651346*^9}, {
   3.9271073807287683`*^9, 3.927107380794864*^9}, 3.927127492842712*^9, {
   3.927164872685514*^9, 3.927164872789123*^9}, {3.9271654208131227`*^9, 
   3.92716542085845*^9}, {3.927166003270031*^9, 3.927166018445366*^9}, {
   3.927193363059222*^9, 3.927193364545977*^9}, {3.927193465895105*^9, 
   3.927193465984463*^9}, {3.927250159453245*^9, 3.927250161519379*^9}, {
   3.927250382296007*^9, 3.9272503824181833`*^9}, {3.927262201996407*^9, 
   3.927262202086907*^9}, {3.927264166849944*^9, 3.9272641669161253`*^9}, {
   3.927264687373501*^9, 3.927264687511587*^9}, {3.927367662200568*^9, 
   3.927367662314653*^9}, {3.927367777098789*^9, 3.927367777130827*^9}, {
   3.928215438853945*^9, 3.928215438972421*^9}, {3.928231318549178*^9, 
   3.928231320977339*^9}, {3.928231687515415*^9, 3.928231687610886*^9}, {
   3.928232908257324*^9, 3.928232908281565*^9}, {3.928233237898407*^9, 
   3.928233238003055*^9}, {3.928483989343438*^9, 3.928483991937983*^9}, {
   3.9284851306476593`*^9, 3.9284851465698223`*^9}, {3.928485189086396*^9, 
   3.928485197459295*^9}, {3.928485227848152*^9, 3.928485256854418*^9}, {
   3.928485304667262*^9, 3.928485307200365*^9}, {3.928495527763994*^9, 
   3.928495528609642*^9}, {3.928556804358406*^9, 3.928556805107539*^9}, 
   3.928817492125396*^9, {3.928817570435385*^9, 3.928817832740293*^9}, {
   3.9288182140457573`*^9, 3.9288182320735407`*^9}, 3.9288183324924803`*^9, {
   3.928818717244005*^9, 3.928818764820979*^9}, 3.928818993979673*^9, {
   3.9288190621487207`*^9, 3.928819063111487*^9}, {3.92881966708384*^9, 
   3.928819748820049*^9}, {3.928819814115427*^9, 3.928819851723532*^9}, 
   3.928819934104718*^9, {3.928835821722652*^9, 3.9288358255540133`*^9}, {
   3.928836035795258*^9, 3.928836095848398*^9}, {3.928836145471699*^9, 
   3.92883617024855*^9}, {3.9288367888942432`*^9, 3.928836801204659*^9}, {
   3.928837450808387*^9, 3.928837548067752*^9}, {3.928837635030398*^9, 
   3.928837697264494*^9}, {3.928837736150394*^9, 3.928837770176504*^9}, {
   3.928837824161516*^9, 3.928837910721549*^9}, 3.939630624112785*^9, 
   3.939631096204173*^9, {3.939694655093371*^9, 3.93969466210865*^9}, {
   3.939694700562351*^9, 3.939694716192455*^9}, {3.939786848849381*^9, 
   3.939786879784132*^9}, {3.939810474374374*^9, 3.93981048156096*^9}, 
   3.9398694613618*^9, 3.939869793458617*^9, {3.93986987292795*^9, 
   3.939869875853869*^9}, 3.939870030627797*^9, 3.939870339511168*^9, 
   3.939876113498275*^9, {3.93987840464915*^9, 3.939878408920609*^9}, {
   3.939878605461494*^9, 3.939878605550242*^9}, {3.939878903624922*^9, 
   3.93987892287281*^9}, {3.939879051111232*^9, 3.939879064210704*^9}, 
   3.939885457011717*^9, 3.939885835464745*^9, 3.939897619553164*^9, 
   3.939898155217298*^9, {3.939898327607836*^9, 3.939898327801572*^9}, {
   3.939901454494103*^9, 3.939901454604703*^9}, 3.939901595647898*^9, 
   3.939901949428158*^9, 3.939968482259136*^9, {3.939968632884919*^9, 
   3.939968632998775*^9}, 3.939981733188588*^9, {3.93998196729739*^9, 
   3.939981967406006*^9}, {3.939982007924904*^9, 3.939982009747808*^9}, {
   3.939982389726858*^9, 3.93998238976799*^9}, {3.939982517473049*^9, 
   3.939982523670054*^9}, 3.939983929452653*^9, {3.939985693388978*^9, 
   3.939985693495892*^9}, 3.939986009458954*^9, 3.93998639319389*^9, 
   3.9399925424796953`*^9, 3.940312202441339*^9, 3.940314384978104*^9, {
   3.940320432534156*^9, 3.940320445934623*^9}, 3.940320829486908*^9, 
   3.940325168106582*^9, {3.940325588587388*^9, 3.940325588706067*^9}, {
   3.940331645666098*^9, 3.940331648281561*^9}, {3.941107329152339*^9, 
   3.941107334704007*^9}, 3.941178064379038*^9, {3.941178177270835*^9, 
   3.941178177368815*^9}, 3.941184691015529*^9, 3.9417825697763658`*^9, 
   3.941783165241501*^9, 3.941783573737206*^9, {3.9417838484953*^9, 
   3.941783848572145*^9}, {3.943337459463476*^9, 3.94333745956012*^9}, {
   3.943343884440217*^9, 3.943343899771099*^9}, {3.943425138152066*^9, 
   3.943425138340083*^9}, {3.943425661363338*^9, 3.943425661407303*^9}, {
   3.943598276311684*^9, 3.943598276487025*^9}, {3.943598402002153*^9, 
   3.943598402102032*^9}, {3.943598451047242*^9, 3.943598451137498*^9}, {
   3.94706266691782*^9, 3.9470626696026297`*^9}, {3.947062730881061*^9, 
   3.947062744030339*^9}, 3.9524014467521005`*^9, 3.952402873346726*^9, 
   3.95240309064194*^9, 3.9524037733959713`*^9, 3.95630814367379*^9, 
   3.956719942151456*^9, 3.956732430378462*^9, {3.956792777840645*^9, 
   3.956792777905179*^9}, 3.95679371732263*^9, {3.956810543644806*^9, 
   3.956810543840472*^9}, 3.956811972982748*^9, {3.95681203877554*^9, 
   3.956812247030183*^9}, {3.956812301505604*^9, 3.9568123581670322`*^9}, {
   3.956812392934969*^9, 3.9568125041140585`*^9}, {3.9578630692352653`*^9, 
   3.957863118626199*^9}, {3.957863155057961*^9, 3.957863166383975*^9}, {
   3.957863205422093*^9, 3.957863220153075*^9}, {3.957931442479686*^9, 
   3.957931486232834*^9}, {3.957931549503989*^9, 3.957931571824963*^9}, {
   3.957931610153954*^9, 3.957931652129145*^9}, {3.957931704812045*^9, 
   3.9579317726236973`*^9}},
 CellLabel->"In[39]:=",ExpressionUUID->"126b74eb-43ba-4e5a-862e-ee954b9470c4"],

Cell[BoxData["\<\"Joint Angle (rad)\"\>"], "Output",
 CellChangeTimes->{
  3.922439642566476*^9, 3.922439805744897*^9, 3.922439880943636*^9, 
   3.922441057039667*^9, 3.922447089512658*^9, 3.922447690830154*^9, 
   3.9224483188613443`*^9, {3.92275902539345*^9, 3.922759038280949*^9}, {
   3.92275958327744*^9, 3.922759596492336*^9}, 3.922760632574697*^9, {
   3.922760676766863*^9, 3.922760700544757*^9}, 3.922760889930587*^9, 
   3.922761675727295*^9, 3.9227619334699907`*^9, {3.922762404116139*^9, 
   3.922762438057012*^9}, 3.922762471751833*^9, 3.922773561082422*^9, 
   3.922773592153656*^9, 3.922773644779298*^9, 3.922773706586008*^9, 
   3.922774016358724*^9, 3.922774551370928*^9, {3.922774726492268*^9, 
   3.922774733037993*^9}, 3.9227749571307*^9, 3.922775107685359*^9, 
   3.922775899087388*^9, 3.922852716090623*^9, 3.9228551382928*^9, 
   3.922932000628063*^9, {3.922932052807493*^9, 3.9229320912657843`*^9}, 
   3.922932158981943*^9, 3.922932296476274*^9, 3.923016155817746*^9, 
   3.923021508526619*^9, 3.923021600219473*^9, 3.923022811961882*^9, 
   3.923026597571812*^9, 3.923027458556764*^9, 3.923027687737283*^9, 
   3.92302794079376*^9, 3.9230279938884907`*^9, 3.92304184861919*^9, 
   3.923042909573805*^9, 3.923043815670177*^9, 3.923044398518414*^9, 
   3.92304446616413*^9, 3.923044872799931*^9, 3.923045415513351*^9, 
   3.923045563993243*^9, 3.923045926959731*^9, 3.923046004971181*^9, 
   3.923047336942472*^9, 3.923047608424995*^9, 3.923048910977758*^9, 
   3.923049941991528*^9, 3.923104077830174*^9, 3.923105003346963*^9, 
   3.923458925043331*^9, 3.923458976729268*^9, 3.923459813396245*^9, 
   3.923477621815765*^9, 3.924240167969453*^9, {3.924240253507352*^9, 
   3.924240262427198*^9}, 3.924250400084474*^9, 3.9242505822785587`*^9, 
   3.924250662761299*^9, 3.924251040875486*^9, 3.924251253795131*^9, {
   3.924251289144165*^9, 3.924251295267023*^9}, 3.924261800817709*^9, 
   3.924261849873539*^9, 3.924261885590027*^9, 3.924262118247795*^9, 
   3.924581886901778*^9, 3.924671861754054*^9, 3.924672224774152*^9, 
   3.9246723656954813`*^9, 3.92467271550424*^9, {3.9246727718633842`*^9, 
   3.924672799052771*^9}, 3.924673742273797*^9, 3.924673813341953*^9, 
   3.92467401840088*^9, 3.924674090576313*^9, 3.92467484585494*^9, 
   3.924674888425488*^9, 3.924674927887475*^9, 3.9246795158500957`*^9, 
   3.924679631039136*^9, 3.924680219054577*^9, 3.92468029999909*^9, 
   3.924680694634884*^9, 3.9246807978696213`*^9, 3.924683371847301*^9, 
   3.924683672459027*^9, 3.9246837998667583`*^9, {3.924684201406019*^9, 
   3.924684222329854*^9}, 3.924687370304199*^9, 3.924687754727435*^9, 
   3.924865903266635*^9, 3.925186775141052*^9, 3.925186810563925*^9, 
   3.925187638866681*^9, 3.9251877805382442`*^9, 3.925190356651702*^9, 
   3.925190730071848*^9, 3.925191168122713*^9, 3.925207756220701*^9, 
   3.925207994955736*^9, 3.925208279432667*^9, 3.92520838049699*^9, 
   3.925208682516677*^9, 3.925208809550994*^9, 3.925209001169264*^9, 
   3.925209171536583*^9, 3.925273652908702*^9, 3.925274271715066*^9, 
   3.925277667089675*^9, 3.925284963584921*^9, 3.926495591526519*^9, 
   3.926499014403219*^9, 3.92650215447369*^9, 3.9265580433897963`*^9, 
   3.926558309918302*^9, 3.92655892313611*^9, 3.9265661086903887`*^9, 
   3.926569389163277*^9, 3.926569493388664*^9, 3.926569648841883*^9, 
   3.926569750904873*^9, 3.92656991114522*^9, 3.926569942505412*^9, {
   3.926579001400248*^9, 3.9265790152711725`*^9}, 3.926584162959013*^9, 
   3.9265886607513604`*^9, 3.926588939037718*^9, 3.9265891106645584`*^9, 
   3.926589225043282*^9, 3.92664391554408*^9, 3.926643980104212*^9, 
   3.92664402252491*^9, 3.926644078541777*^9, 3.926644129172831*^9, 
   3.926644273488406*^9, 3.926655705642097*^9, 3.9266557644389277`*^9, 
   3.926656372659569*^9, {3.926656466721851*^9, 3.926656479416971*^9}, 
   3.926656535656023*^9, 3.926656907948779*^9, 3.926657079652947*^9, 
   3.9266572079632607`*^9, 3.926657433916252*^9, 3.926657467219282*^9, 
   3.9266576217457027`*^9, 3.926657792641808*^9, {3.926658983812511*^9, 
   3.926658991986189*^9}, 3.9266605720075893`*^9, 3.9266608677954884`*^9, 
   3.926665532443315*^9, {3.926673294291781*^9, 3.926673319392861*^9}, 
   3.926673365873396*^9, 3.926680472473176*^9, 3.926680707483162*^9, 
   3.926681496831973*^9, 3.926681636064564*^9, 3.92673040814651*^9, 
   3.92673256248037*^9, 3.927000291735188*^9, 3.927000439770751*^9, 
   3.92700264418936*^9, 3.927003005228204*^9, 3.927003150635765*^9, 
   3.927004181961853*^9, 3.927004264432456*^9, 3.927004333947064*^9, 
   3.927005031057379*^9, 3.927005195218506*^9, 3.927005257213431*^9, 
   3.927005517315459*^9, 3.927005760511165*^9, 3.927020720231935*^9, 
   3.92702089999131*^9, 3.927021112350332*^9, 3.927021163021549*^9, 
   3.927023141708769*^9, 3.927023276259344*^9, 3.927023620822368*^9, 
   3.927023732069604*^9, 3.927023788061666*^9, 3.927081990349889*^9, 
   3.927088295044302*^9, 3.927088402447818*^9, 3.927088511477193*^9, 
   3.927088934726783*^9, 3.927089058893292*^9, 3.9270893894818697`*^9, 
   3.92708962818869*^9, 3.927095680809531*^9, 3.927095798778061*^9, 
   3.927096028562077*^9, 3.927096168517865*^9, 3.927098631285433*^9, 
   3.927099158940898*^9, 3.927099414158231*^9, 3.927107381537578*^9, 
   3.927127494620113*^9, 3.927163826927892*^9, 3.927164873450346*^9, 
   3.927165422339999*^9, {3.927166004151025*^9, 3.927166018889802*^9}, 
   3.927193103204161*^9, 3.927193365078988*^9, 3.927193466460567*^9, {
   3.927250164254665*^9, 3.9272501936319103`*^9}, 3.927250383350588*^9, 
   3.927262124725966*^9, 3.927262202567648*^9, 3.927264167946461*^9, 
   3.927264688264179*^9, 3.927367663191152*^9, 3.927367777783491*^9, 
   3.928204117512945*^9, 3.928206425046195*^9, 3.928213800661319*^9, 
   3.928214584276875*^9, 3.92821543960518*^9, 3.9282313216457872`*^9, 
   3.928231688243886*^9, 3.928232908952935*^9, 3.9282332399082747`*^9, 
   3.928483993620805*^9, 3.928485259457331*^9, 3.928485308321377*^9, 
   3.928495529289907*^9, 3.9285565666208644`*^9, 3.928556807023108*^9, 
   3.928557465930644*^9, 3.928817493816967*^9, {3.928817701099695*^9, 
   3.928817737207208*^9}, {3.928817797366299*^9, 3.928817810943036*^9}, 
   3.928817845183962*^9, 3.92881834073101*^9, 3.928819063523237*^9, 
   3.928819756296957*^9, 3.928819885568434*^9, 3.928819936243385*^9, 
   3.9288360976987867`*^9, {3.928836147311913*^9, 3.92883617160114*^9}, 
   3.928837645251677*^9, 3.928837697721618*^9, {3.928837742449012*^9, 
   3.92883777063303*^9}, 3.928837855163996*^9, {3.928837885844098*^9, 
   3.928837911911324*^9}, 3.929428547956401*^9, 3.929442956632175*^9, 
   3.939533860422956*^9, 3.9396318338614817`*^9, 3.939694719888881*^9, 
   3.939695261136546*^9, 3.939695435357452*^9, 3.939705044179384*^9, 
   3.939705707052734*^9, 3.939724604052005*^9, {3.939730128161972*^9, 
   3.939730146182594*^9}, {3.939786851477654*^9, 3.939786880591671*^9}, 
   3.939810482730339*^9, 3.939869463490796*^9, 3.93986979523972*^9, 
   3.939869876554201*^9, 3.939870031912525*^9, 3.939870343825932*^9, 
   3.939876114707913*^9, 3.939878193928371*^9, 3.939878410699851*^9, 
   3.939878606694814*^9, 3.939878924691807*^9, 3.939879065325759*^9, 
   3.939879390528118*^9, {3.939885458296195*^9, 3.939885481063132*^9}, 
   3.939885836367909*^9, 3.9398976204371557`*^9, 3.939898156263401*^9, 
   3.939898328965328*^9, 3.939901456999596*^9, 3.9399014883751183`*^9, 
   3.939901599725072*^9, 3.93990195042684*^9, 3.939968483389144*^9, 
   3.939968633777147*^9, 3.939981734054332*^9, {3.939981971488299*^9, 
   3.939982010318296*^9}, 3.9399823912033663`*^9, 3.939982524248627*^9, 
   3.939983930143419*^9, 3.939985694034881*^9, 3.939986010745289*^9, 
   3.9399863988079042`*^9, 3.939992543434802*^9, 3.940312204054987*^9, 
   3.9403143857485332`*^9, 3.940318443749327*^9, 3.940320451545206*^9, 
   3.940320830252544*^9, 3.940324545519388*^9, 3.940324823541893*^9, 
   3.9403251715281553`*^9, 3.940325589638637*^9, 3.94033164925184*^9, 
   3.941107070721946*^9, 3.941107335012356*^9, 3.941175048137992*^9, {
   3.941178051070427*^9, 3.9411780653292513`*^9}, 3.941178177942582*^9, 
   3.94118469616811*^9, 3.9417825708541603`*^9, 3.9417831695529413`*^9, 
   3.941783576129631*^9, 3.941783849253238*^9, 3.943337460572289*^9, 
   3.943343901443509*^9, 3.94335889421827*^9, 3.943425139288745*^9, 
   3.943425662270236*^9, 3.943442880198379*^9, 3.943595082283156*^9, 
   3.943598277020475*^9, 3.943598402937693*^9, 3.943598452045112*^9, 
   3.947062587137664*^9, 3.9470626707612047`*^9, {3.9470627336703157`*^9, 
   3.947062744408207*^9}, 3.948777454886824*^9, 3.948860670867651*^9, 
   3.951217291556587*^9, 3.9524009575049534`*^9, 3.95240145017938*^9, 
   3.952402874423578*^9, 3.9524030921820974`*^9, 3.9524037750423536`*^9, 
   3.95630814650212*^9, {3.95671992744304*^9, 3.956719943420883*^9}, 
   3.956732433938878*^9, 3.95679272645823*^9, 3.95679277868467*^9, 
   3.956793718361629*^9, 3.9568105470774455`*^9, 3.957863221881785*^9, 
   3.957932265130871*^9, 3.957933407597404*^9, 3.957934426782306*^9, 
   3.958015395254243*^9},
 CellLabel->
  "Out[126]=",ExpressionUUID->"bca95089-1ff9-446c-b6ce-1e64c8641c9d"],

Cell[BoxData[
 GraphicsBox[{{}, 
   InterpretationBox[{
     TagBox[{{}, {}, 
       TagBox[
        {GrayLevel[0], PointSize[
          NCache[
           Rational[1, 120], 0.008333333333333333]], Thickness[0.007], 
         StyleBox[LineBox[CompressedData["
1:eJw9Vwk4VOsbl7ptctNCId02S6FSf0Xbr31z6yotSkmqWxKlRZYoV3K1oU2k
RRKpqwgh2fd9nTHGYCznHNKmUqT6n3Pm0/c8M573mZn3vMtv+Uy0Prxxn7yc
nNw39sX97X30oWKdtRUcTX1ej90qgCw+8ivucT+YfPyqEx4YrdLQ+PX5Gfwc
nHlGk41dR0etkrqcRZO/k/O8X9//F64vNY2t2Ni5Tctg8JOLMFs0YHPor9/7
oZN9VzIXYEHDX5cC7K9AUa1HO8G8L981WMTK2T3eJkDSmmHyut430DGy2qK/
RV/+mwhL0XtTtUOAebF5jil3g3Bdx9XEeFff84Kx1cVuzhZrARLGe73ekHAH
OoqGQ9f83ff8ezgxKX3TbFsBgrMmPDt6IASC5pTqeQ599dxHwhUNdQ8nAcTd
3ANDIV28WmWmR199D6AqF5ngcEEA9RmSKQM9wlA4Ypbf/oC+eh8ixdvk8vww
Abbvnc9mDMfO0NbFw+P66o+Ag6Nt4LBcAYICufMIe5YWaW4W9/UTiZDVX44N
7RRAVPLFrDnsMRb07IpaoSAk/T3BnZufrXW0hVAdsOV3/Zj/ILqmm1y4Qkj6
jUKob/eZxfuFMDfmEj5F4wjlyFsXhKT/ZxhT9aKoLUaIP+f6LLFqfYafjqKn
8yVCMo9ofCz4HB84tAYdG7iM0egsHdbUf34NmU8MzLcEXfvHvgYXDtHfHn2I
wRTLOyXKYTVkXs/xXeW2Xlx9DXS9VdgWnqPxzI0oK3URmV8sVjWbpipYiFAY
siL+4/dY8G3cFpF5xmG2qerPRc0i2LLTGjsgHuFtz/tH6daS+cbjVKDO0nbH
WgwVhh5ZOPQFvqec/tiUVUvm/QLHEtNNvZXFiOTaVUpA70+j3RkHxGT+CXg+
ZKbe6RQx1nLpVBIRv+5DQoRKHdlHIiYsy/19mkMd2rlxj0tCk9Oi/u3FdWQ/
SWhza7Yt1ZOAm17ZpJfQki4dn35JQvb1Et4Gbe/C3kswdYdvxmedZPR+t47f
u7me7C8ZK9+4Kze+rEc+m01txitsupzf9GNyA9nnKzDeIzJCLzXAxv/NKRim
gGNb9NcGst8UVA1vn+Q1qxFscWzLqcjoropea9NI9p0Kq7ZTTjfuNWJTc9it
rAlpmKIVIbWoaST7T4ND/0W4qCTFA3Z6wtA0OHXsjx69RkrwkIbnOh33GQ8p
Pn2vcmrTSofZ5E+zPydJCT7SkTRjf7zuJymW8wBIh3qi/Vpn/SaCl3QIR3Yu
Kf27CdfGcg1lwDi4u3rcvSaCnwzsKCpVXCdqAl/eswwktM/bZDaymeApA2Yu
DwPGmjRjNn8ysWBElrORRzPBVyZmvtQerhDXDM+0AhZBmWA89x1iqGaCt0wY
2b5PmTamBZWczBhn4e7l3GGbVrYQ/GXhi3lP2W8nWjCZT5gFDSYkXjG0heAx
C8vDaYl5WQuOHeAWkI1/FVXWV/S2EHxmw29tdKiDTisyP+uwG87GrStPMss3
txK85iCo4254P89WjOILzIHPm7f9kp62Evzm4PitI0+LxK3gqovNy8HbWMNJ
YwdRBM+50A3b7+JjQCHm9rvwHJNcGLxzeDjEgiL4zsXsH245Xp4U5PmGc7F3
YVxPeyRF8J6Hr2OW7NEqp7CRB0we3PNzPPW7KIL/PCyKXn/9nSqN+1y7VXnI
G+qubr2AJnzIx6MRPYEuO2mi0/lYrhppPc2NJvzIxxn9pzsO36KxlIO/OB8d
PlEKSKAJXwqwfKOC5tVKGlc4+FoWYFmkjuW+NzThTwHa/Qe+iPuNgdSFW0gB
PusNbnUbxxA+FWKPqz7zyoCBAQ/wQoz3CQg/toIh/CokfsLA4/oyFjKFUPXd
OOSvAwzhWxG8D++WOJ1kUD6JW3ARGl8Wq2t7MYR/RQgw6ly815/BRBbN/m+K
8D7dNmBOMEP4WIyQrwZUVBgDB44eR4qhHnL3kfA/hvCzGEuWH6zNjmWQzsHv
YzHuBBUqnktiCF9LcPZDZcLcVAYjeEKWwL3fqyN0BkP4WwJFuc11CdkM+PF1
l+CHx1FxSi5D+FyKfmEhKyfmM+DLO1WKuxPHPe9gYxm/S+GtbN+9uoCBHH/K
oLJhlNsiNpbxvQwOxpYeDPv9iBwTltFlsKP8qpaysYz/ZfBTalXYnsfAlGXj
SM8yLFRY6vwH+3yZHpShNUg+8DZb31czLiGb/1vh2/xMhuhDGcp077g8SGdw
T40jRDl6jYIm67L9yvSiHGenS8sskhms5hdcjnlT4kxnJTJEP8oxXk0lNCqO
wftwrsByqI7TfFoSzRA9KccyVk2vsfO+yVaXVlAOOyM9xd4IhuhLOZ5arlg5
6AGDxYaWLKUqYOhccDDpDkP0pgLtV+t2jwpkwHzjGq7AtxvGO1WuMkR/KuDm
mHYi+yIDDi07fCtQLP/m96nnGKJHFXg9P1VnyWkGsnYrMLMzRkvFiSH6VIEi
xXPznhxhwKcbWYl2x67rg2wYoleVSFLOOKi3mwEvR2aVcM/x6j9xG0P0qxLr
3SY406YMeDm5Xomtk0y/e65miJ5VIihutF8XGPByIKzEtlEKp1bMZYi+VcLG
7ITvoekMTnN0HlsFxY3vRx/VZIjeVWGsdkrtBpZP2jyBqlAc5ao7chRD9K8K
+m06g54PYVDK0elWFYwF2Xb/k2OIHlZhnKWSf1AXjZMcHSRVeHec9qE7aKKP
VYhWMzFXb6bxBwfn8dXwndutP09EE72sRkhq2eSVpTRyOfhZVaP34bONS7Jp
op/VSJSerNR/SeMwt96QagwwbxEOj6aJnlZDMqRrF/2Qxhie8NXwqVwTnxRM
E30VYFBcQ63PFRqpXHlTBPC6ceKn+b800VsB1A61L5jmTmP/39wR4KNGb1a/
4zTRXwG07/k8k9rQ4G4d78IFaKk1NSjZRRM9FmBxxkyr/M00uGad2gQ4sIi2
F5rQRJ+FOL7MzLFnCQ1LPqEQ/omzIuYY0USvhai+tlfj8nQaA3mBYu9h+blv
5TVpot9CrITa+kB1Gtw2RkcJUVKvard5JE30XIiBwWF7jYfQ4K9F74T4zTZ4
3So5muh7Db7OTt7m+YXCD45uBjVo7BrAWkyf3tdAzm+U1kWKwkMOzkdrcPhj
zprd9X36X4Mx+ovFBwUU1vMN12A+T0CK+EEN6l5s156eS6GLW8fnGvQM7pXS
qRTxBxFETPDdpgQKd7h254rgZzLOeUIMRfxChD8MXOxDHlNYyQ9QhBiP49E2
YRTxDxGsDdq3u96l8JazhyQR+HICKeInImw736LrcY3CDU7ev4lQwqq3sy9F
/KUWoYyHb/p5Cov4hdTiXUvlHotzFPGbWsQoaciv+ocCxcmrey36Wy3wPOdO
Ef+phbTCgFZ1pcDLX1ot5pwYr/zzJEX8qBaq86WaRico8PIiL8aOBcl02lGK
+JMYKnaXj906QoGn7zIxVFsDAzLtKeJXYhglT5hkaEeBp4eXGOepfnqdthTx
LzFir6Zv6DxIgYdfjhhxmbuuGrKxzM/Ye2kQHsbZUKjm1ju4DitmhJrbs7HM
3+rge/mx/042duMrrEOL+OVANzaW+V0dlnMXfDbW5AFYh5t/Kl9cy+aX+V8d
pK6nPbvYuLiIO3UYFD3bq4StT+aHdVDoMPCvOEThxFVOUCV4o+cSLs/2J/NH
Ca6f5i4AFDR4QEswoMUkopGdh8wvJVA8Omb3eXZe2Zzc+0sQNdVPtO04RfxT
grah8SP+cqRgx8upBOETI9/vd6KIn0qQ5BW1/J4LBWWeIPVQWNby6fMpivhr
PaLXTVOzPU3hFScHW+phk99s0+1BEb+th0G8Usu9sxT2cXQLqEed7sctO70p
4r/12DTnySM9Fj8yONfjH+mOzGGXKOLH9TA11rrwjcUbDxe1BoStmcp0XaGI
Pzdgy7SIiJ7rFPh17GjA/z62sI5JEb9uwNabKUKlYIr8X9MA6zWJ38axeJf5
N/v5wOqB2vcpyNI1YDBtljuN5YfMzxtx/LXhQp2Ivvsce6+fW6+hyvLp/3oT
8iw=
           "]],
          FontFamily->"Arial",
          FontSize->22]},
        Annotation[#, "Charting`Private`Tag#1"]& ], 
       TagBox[
        {RGBColor[1, 0, 0], PointSize[
          NCache[
           Rational[1, 120], 0.008333333333333333]], Thickness[0.007], 
         StyleBox[LineBox[CompressedData["
1:eJw9Vgk4VekfbtFGNImEmrQvBi2jpPQmLZSSMkZpJGnfmxZtlqaiRaaQlBSN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           "]],
          FontFamily->"Arial",
          FontSize->22]},
        Annotation[#, "Charting`Private`Tag#2"]& ], 
       TagBox[
        {RGBColor[0, 0, 1], PointSize[
          NCache[
           Rational[1, 120], 0.008333333333333333]], Thickness[0.007], 
         StyleBox[LineBox[CompressedData["
1:eJxFVwlYjWkbToiJTCr7VrIbEhlLuFVGyBrF2KYJIyFFDIkGk53W03K+lvNV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           "]],
          FontFamily->"Arial",
          FontSize->22]},
        Annotation[#, "Charting`Private`Tag#3"]& ]},
      {"WolframDynamicHighlight", <|
       "Label" -> {"XYLabel"}, "Ball" -> {"InterpolatedBall"}|>}], 
     StyleBox[
      DynamicBox[(Charting`HighlightActionBox["DynamicHighlight", {}, 
        Slot["HighlightElements"], 
        Slot["LayoutOptions"], 
        Slot["Meta"], 
        Charting`HighlightActionFunction["DynamicHighlight", {{{}, {}, 
           Annotation[{
             Hue[0.67, 0.6, 0.6], 
             Directive[
              PointSize[
               Rational[1, 120]], 
              AbsoluteThickness[2], FontFamily -> "Arial", FontSize -> 22, 
              FontColor -> GrayLevel[0], 
              GrayLevel[0], 
              Thickness[0.007]], 
             Line[CompressedData["
1:eJw9Vwk4VOsbl7ptctNCId02S6FSf0Xbr31z6yotSkmqWxKlRZYoV3K1oU2k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              "]]}, "Charting`Private`Tag#1"], 
           Annotation[{
             Hue[0.9060679774997897, 0.6, 0.6], 
             Directive[
              PointSize[
               Rational[1, 120]], 
              AbsoluteThickness[2], FontFamily -> "Arial", FontSize -> 22, 
              FontColor -> GrayLevel[0], 
              RGBColor[1, 0, 0], 
              Thickness[0.007]], 
             Line[CompressedData["
1:eJw9Vgk4VekfbtFGNImEmrQvBi2jpPQmLZSSMkZpJGnfmxZtlqaiRaaQlBSN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              "]]}, "Charting`Private`Tag#2"], 
           Annotation[{
             Hue[0.1421359549995791, 0.6, 0.6], 
             Directive[
              PointSize[
               Rational[1, 120]], 
              AbsoluteThickness[2], FontFamily -> "Arial", FontSize -> 22, 
              FontColor -> GrayLevel[0], 
              RGBColor[0, 0, 1], 
              Thickness[0.007]], 
             Line[CompressedData["
1:eJxFVwlYjWkbToiJTCr7VrIbEhlLuFVGyBrF2KYJIyFFDIkGk53W03K+lvNV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              "]]}, "Charting`Private`Tag#3"]}}, <|
         "HighlightElements" -> <|
           "Label" -> {"XYLabel"}, "Ball" -> {"InterpolatedBall"}|>, 
          "LayoutOptions" -> <|
           "PanelPlotLayout" -> <||>, 
            "PlotRange" -> {{0, 0.502}, {-0.035273, 1.396263}}, 
            "Frame" -> {{False, False}, {False, False}}, 
            "AxesOrigin" -> {0, 0}, "ImageSize" -> {500, 500/GoldenRatio}, 
            "Axes" -> {True, True}, "LabelStyle" -> {}, "AspectRatio" -> 
            GoldenRatio^(-1), "DefaultStyle" -> {
              Directive[
               PointSize[
                Rational[1, 120]], 
               AbsoluteThickness[2], FontFamily -> "Arial", FontSize -> 22, 
               FontColor -> GrayLevel[0], 
               RGBColor[0, 0, 1], 
               Thickness[0.007]], 
              Directive[
               PointSize[
                Rational[1, 120]], 
               AbsoluteThickness[2], FontFamily -> "Arial", FontSize -> 22, 
               FontColor -> GrayLevel[0], 
               RGBColor[1, 0, 0], 
               Thickness[0.007]], 
              Directive[
               PointSize[
                Rational[1, 120]], 
               AbsoluteThickness[2], FontFamily -> "Arial", FontSize -> 22, 
               FontColor -> GrayLevel[0], 
               GrayLevel[0], 
               Thickness[0.007]]}, 
            "HighlightLabelingFunctions" -> <|"CoordinatesToolOptions" -> ({
                Identity[
                 Part[#, 1]], 
                Identity[
                 Part[#, 2]]}& ), 
              "ScalingFunctions" -> {{Identity, Identity}, {
                Identity, Identity}}|>, "Primitives" -> {}, "GCFlag" -> 
            False|>, 
          "Meta" -> <|
           "DefaultHighlight" -> {"Dynamic", None}, "Index" -> {}, "Function" -> 
            ListLinePlot, "GroupHighlight" -> False|>|>]]& )[<|
        "HighlightElements" -> <|
          "Label" -> {"XYLabel"}, "Ball" -> {"InterpolatedBall"}|>, 
         "LayoutOptions" -> <|
          "PanelPlotLayout" -> <||>, 
           "PlotRange" -> {{0, 0.502}, {-0.035273, 1.396263}}, 
           "Frame" -> {{False, False}, {False, False}}, 
           "AxesOrigin" -> {0, 0}, "ImageSize" -> {500, 500/GoldenRatio}, 
           "Axes" -> {True, True}, "LabelStyle" -> {}, "AspectRatio" -> 
           GoldenRatio^(-1), "DefaultStyle" -> {
             Directive[
              PointSize[
               Rational[1, 120]], 
              AbsoluteThickness[2], FontFamily -> "Arial", FontSize -> 22, 
              FontColor -> GrayLevel[0], 
              RGBColor[0, 0, 1], 
              Thickness[0.007]], 
             Directive[
              PointSize[
               Rational[1, 120]], 
              AbsoluteThickness[2], FontFamily -> "Arial", FontSize -> 22, 
              FontColor -> GrayLevel[0], 
              RGBColor[1, 0, 0], 
              Thickness[0.007]], 
             Directive[
              PointSize[
               Rational[1, 120]], 
              AbsoluteThickness[2], FontFamily -> "Arial", FontSize -> 22, 
              FontColor -> GrayLevel[0], 
              GrayLevel[0], 
              Thickness[0.007]]}, 
           "HighlightLabelingFunctions" -> <|"CoordinatesToolOptions" -> ({
               Identity[
                Part[#, 1]], 
               Identity[
                Part[#, 2]]}& ), 
             "ScalingFunctions" -> {{Identity, Identity}, {
               Identity, Identity}}|>, "Primitives" -> {}, "GCFlag" -> 
           False|>, 
         "Meta" -> <|
          "DefaultHighlight" -> {"Dynamic", None}, "Index" -> {}, "Function" -> 
           ListLinePlot, "GroupHighlight" -> False|>|>],
       ImageSizeCache->{{4.503599627370496*^15, -4.503599627370496*^15}, {
        4.503599627370496*^15, -4.503599627370496*^15}}],
      Selectable->False]},
    Annotation[{{{}, {}, 
       Annotation[{
         Hue[0.67, 0.6, 0.6], 
         Directive[
          PointSize[
           Rational[1, 120]], 
          AbsoluteThickness[2], FontFamily -> "Arial", FontSize -> 22, 
          FontColor -> GrayLevel[0], 
          GrayLevel[0], 
          Thickness[0.007]], 
         Line[CompressedData["
1:eJw9Vwk4VOsbl7ptctNCId02S6FSf0Xbr31z6yotSkmqWxKlRZYoV3K1oU2k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          "]]}, "Charting`Private`Tag#1"], 
       Annotation[{
         Hue[0.9060679774997897, 0.6, 0.6], 
         Directive[
          PointSize[
           Rational[1, 120]], 
          AbsoluteThickness[2], FontFamily -> "Arial", FontSize -> 22, 
          FontColor -> GrayLevel[0], 
          RGBColor[1, 0, 0], 
          Thickness[0.007]], 
         Line[CompressedData["
1:eJw9Vgk4VekfbtFGNImEmrQvBi2jpPQmLZSSMkZpJGnfmxZtlqaiRaaQlBSN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          "]]}, "Charting`Private`Tag#2"], 
       Annotation[{
         Hue[0.1421359549995791, 0.6, 0.6], 
         Directive[
          PointSize[
           Rational[1, 120]], 
          AbsoluteThickness[2], FontFamily -> "Arial", FontSize -> 22, 
          FontColor -> GrayLevel[0], 
          RGBColor[0, 0, 1], 
          Thickness[0.007]], 
         Line[CompressedData["
1:eJxFVwlYjWkbToiJTCr7VrIbEhlLuFVGyBrF2KYJIyFFDIkGk53W03K+lvNV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          "]]}, "Charting`Private`Tag#3"]}}, <|
     "HighlightElements" -> <|
       "Label" -> {"XYLabel"}, "Ball" -> {"InterpolatedBall"}|>, 
      "LayoutOptions" -> <|
       "PanelPlotLayout" -> <||>, 
        "PlotRange" -> {{0, 0.502}, {-0.035273, 1.396263}}, 
        "Frame" -> {{False, False}, {False, False}}, "AxesOrigin" -> {0, 0}, 
        "ImageSize" -> {500, 500/GoldenRatio}, "Axes" -> {True, True}, 
        "LabelStyle" -> {}, "AspectRatio" -> GoldenRatio^(-1), "DefaultStyle" -> {
          Directive[
           PointSize[
            Rational[1, 120]], 
           AbsoluteThickness[2], FontFamily -> "Arial", FontSize -> 22, 
           FontColor -> GrayLevel[0], 
           RGBColor[0, 0, 1], 
           Thickness[0.007]], 
          Directive[
           PointSize[
            Rational[1, 120]], 
           AbsoluteThickness[2], FontFamily -> "Arial", FontSize -> 22, 
           FontColor -> GrayLevel[0], 
           RGBColor[1, 0, 0], 
           Thickness[0.007]], 
          Directive[
           PointSize[
            Rational[1, 120]], 
           AbsoluteThickness[2], FontFamily -> "Arial", FontSize -> 22, 
           FontColor -> GrayLevel[0], 
           GrayLevel[0], 
           Thickness[0.007]]}, 
        "HighlightLabelingFunctions" -> <|"CoordinatesToolOptions" -> ({
            Identity[
             Part[#, 1]], 
            Identity[
             Part[#, 2]]}& ), 
          "ScalingFunctions" -> {{Identity, Identity}, {
            Identity, Identity}}|>, "Primitives" -> {}, "GCFlag" -> False|>, 
      "Meta" -> <|
       "DefaultHighlight" -> {"Dynamic", None}, "Index" -> {}, "Function" -> 
        ListLinePlot, "GroupHighlight" -> False|>|>, 
     "DynamicHighlight"]], {{}, {}}},
  AspectRatio->NCache[GoldenRatio^(-1), 0.6180339887498948],
  Axes->{True, True},
  AxesLabel->{None, None},
  AxesOrigin->{0, 0},
  AxesStyle->Thickness[0.00275],
  BaseStyle->{
   FontFamily -> "Arial", FontSize -> 22, FontColor -> GrayLevel[0]},
  DisplayFunction->Identity,
  Frame->{{False, False}, {False, False}},
  FrameLabel->{{None, None}, {None, None}},
  FrameTicks->{{Automatic, Automatic}, {Automatic, Automatic}},
  GridLines->{None, None},
  GridLinesStyle->Directive[
    GrayLevel[0.5, 0.4]],
  ImageSize->500,
  Method->{
   "AxisPadding" -> Scaled[0.02], "DefaultBoundaryStyle" -> Automatic, 
    "DefaultGraphicsInteraction" -> {
     "Version" -> 1.2, "TrackMousePosition" -> {True, False}, 
      "Effects" -> {
       "Highlight" -> {"ratio" -> 2}, "HighlightPoint" -> {"ratio" -> 2}, 
        "Droplines" -> {
         "freeformCursorMode" -> True, 
          "placement" -> {"x" -> "All", "y" -> "None"}}}}, "DefaultMeshStyle" -> 
    AbsolutePointSize[6], "DefaultPlotStyle" -> {
      Directive[
       RGBColor[0.368417, 0.506779, 0.709798], 
       AbsoluteThickness[2]], 
      Directive[
       RGBColor[0.880722, 0.611041, 0.142051], 
       AbsoluteThickness[2]], 
      Directive[
       RGBColor[0.560181, 0.691569, 0.194885], 
       AbsoluteThickness[2]], 
      Directive[
       RGBColor[0.922526, 0.385626, 0.209179], 
       AbsoluteThickness[2]], 
      Directive[
       RGBColor[0.528488, 0.470624, 0.701351], 
       AbsoluteThickness[2]], 
      Directive[
       RGBColor[0.772079, 0.431554, 0.102387], 
       AbsoluteThickness[2]], 
      Directive[
       RGBColor[0.363898, 0.618501, 0.782349], 
       AbsoluteThickness[2]], 
      Directive[
       RGBColor[1, 0.75, 0], 
       AbsoluteThickness[2]], 
      Directive[
       RGBColor[0.647624, 0.37816, 0.614037], 
       AbsoluteThickness[2]], 
      Directive[
       RGBColor[0.571589, 0.586483, 0.], 
       AbsoluteThickness[2]], 
      Directive[
       RGBColor[0.915, 0.3325, 0.2125], 
       AbsoluteThickness[2]], 
      Directive[
       RGBColor[0.40082222609352647`, 0.5220066643438841, 0.85], 
       AbsoluteThickness[2]], 
      Directive[
       RGBColor[0.9728288904374106, 0.621644452187053, 0.07336199581899142], 
       AbsoluteThickness[2]], 
      Directive[
       RGBColor[0.736782672705901, 0.358, 0.5030266573755369], 
       AbsoluteThickness[2]], 
      Directive[
       RGBColor[0.28026441037696703`, 0.715, 0.4292089322474965], 
       AbsoluteThickness[2]]}, "DomainPadding" -> Scaled[0.02], 
    "RangePadding" -> Scaled[0.05], "OptimizePlotMarkers" -> True, 
    "IncludeHighlighting" -> "CurrentSet", "HighlightStyle" -> Automatic, 
    "OptimizePlotMarkers" -> True, 
    "CoordinatesToolOptions" -> {"DisplayFunction" -> ({
        Identity[
         Part[#, 1]], 
        Identity[
         Part[#, 2]]}& ), "CopiedValueFunction" -> ({
        Identity[
         Part[#, 1]], 
        Identity[
         Part[#, 2]]}& )}},
  PlotRange->{{0, 0.502}, {-0.035273, 1.396263}},
  PlotRangeClipping->True,
  PlotRangePadding->{{
     Scaled[0.02], 
     Scaled[0.02]}, {
     Scaled[0.05], 
     Scaled[0.05]}},
  Ticks->{Automatic, Automatic}]], "Output",
 CellChangeTimes->{
  3.922439642566476*^9, 3.922439805744897*^9, 3.922439880943636*^9, 
   3.922441057039667*^9, 3.922447089512658*^9, 3.922447690830154*^9, 
   3.9224483188613443`*^9, {3.92275902539345*^9, 3.922759038280949*^9}, {
   3.92275958327744*^9, 3.922759596492336*^9}, 3.922760632574697*^9, {
   3.922760676766863*^9, 3.922760700544757*^9}, 3.922760889930587*^9, 
   3.922761675727295*^9, 3.9227619334699907`*^9, {3.922762404116139*^9, 
   3.922762438057012*^9}, 3.922762471751833*^9, 3.922773561082422*^9, 
   3.922773592153656*^9, 3.922773644779298*^9, 3.922773706586008*^9, 
   3.922774016358724*^9, 3.922774551370928*^9, {3.922774726492268*^9, 
   3.922774733037993*^9}, 3.9227749571307*^9, 3.922775107685359*^9, 
   3.922775899087388*^9, 3.922852716090623*^9, 3.9228551382928*^9, 
   3.922932000628063*^9, {3.922932052807493*^9, 3.9229320912657843`*^9}, 
   3.922932158981943*^9, 3.922932296476274*^9, 3.923016155817746*^9, 
   3.923021508526619*^9, 3.923021600219473*^9, 3.923022811961882*^9, 
   3.923026597571812*^9, 3.923027458556764*^9, 3.923027687737283*^9, 
   3.92302794079376*^9, 3.9230279938884907`*^9, 3.92304184861919*^9, 
   3.923042909573805*^9, 3.923043815670177*^9, 3.923044398518414*^9, 
   3.92304446616413*^9, 3.923044872799931*^9, 3.923045415513351*^9, 
   3.923045563993243*^9, 3.923045926959731*^9, 3.923046004971181*^9, 
   3.923047336942472*^9, 3.923047608424995*^9, 3.923048910977758*^9, 
   3.923049941991528*^9, 3.923104077830174*^9, 3.923105003346963*^9, 
   3.923458925043331*^9, 3.923458976729268*^9, 3.923459813396245*^9, 
   3.923477621815765*^9, 3.924240167969453*^9, {3.924240253507352*^9, 
   3.924240262427198*^9}, 3.924250400084474*^9, 3.9242505822785587`*^9, 
   3.924250662761299*^9, 3.924251040875486*^9, 3.924251253795131*^9, {
   3.924251289144165*^9, 3.924251295267023*^9}, 3.924261800817709*^9, 
   3.924261849873539*^9, 3.924261885590027*^9, 3.924262118247795*^9, 
   3.924581886901778*^9, 3.924671861754054*^9, 3.924672224774152*^9, 
   3.9246723656954813`*^9, 3.92467271550424*^9, {3.9246727718633842`*^9, 
   3.924672799052771*^9}, 3.924673742273797*^9, 3.924673813341953*^9, 
   3.92467401840088*^9, 3.924674090576313*^9, 3.92467484585494*^9, 
   3.924674888425488*^9, 3.924674927887475*^9, 3.9246795158500957`*^9, 
   3.924679631039136*^9, 3.924680219054577*^9, 3.92468029999909*^9, 
   3.924680694634884*^9, 3.9246807978696213`*^9, 3.924683371847301*^9, 
   3.924683672459027*^9, 3.9246837998667583`*^9, {3.924684201406019*^9, 
   3.924684222329854*^9}, 3.924687370304199*^9, 3.924687754727435*^9, 
   3.924865903266635*^9, 3.925186775141052*^9, 3.925186810563925*^9, 
   3.925187638866681*^9, 3.9251877805382442`*^9, 3.925190356651702*^9, 
   3.925190730071848*^9, 3.925191168122713*^9, 3.925207756220701*^9, 
   3.925207994955736*^9, 3.925208279432667*^9, 3.92520838049699*^9, 
   3.925208682516677*^9, 3.925208809550994*^9, 3.925209001169264*^9, 
   3.925209171536583*^9, 3.925273652908702*^9, 3.925274271715066*^9, 
   3.925277667089675*^9, 3.925284963584921*^9, 3.926495591526519*^9, 
   3.926499014403219*^9, 3.92650215447369*^9, 3.9265580433897963`*^9, 
   3.926558309918302*^9, 3.92655892313611*^9, 3.9265661086903887`*^9, 
   3.926569389163277*^9, 3.926569493388664*^9, 3.926569648841883*^9, 
   3.926569750904873*^9, 3.92656991114522*^9, 3.926569942505412*^9, {
   3.926579001400248*^9, 3.9265790152711725`*^9}, 3.926584162959013*^9, 
   3.9265886607513604`*^9, 3.926588939037718*^9, 3.9265891106645584`*^9, 
   3.926589225043282*^9, 3.92664391554408*^9, 3.926643980104212*^9, 
   3.92664402252491*^9, 3.926644078541777*^9, 3.926644129172831*^9, 
   3.926644273488406*^9, 3.926655705642097*^9, 3.9266557644389277`*^9, 
   3.926656372659569*^9, {3.926656466721851*^9, 3.926656479416971*^9}, 
   3.926656535656023*^9, 3.926656907948779*^9, 3.926657079652947*^9, 
   3.9266572079632607`*^9, 3.926657433916252*^9, 3.926657467219282*^9, 
   3.9266576217457027`*^9, 3.926657792641808*^9, {3.926658983812511*^9, 
   3.926658991986189*^9}, 3.9266605720075893`*^9, 3.9266608677954884`*^9, 
   3.926665532443315*^9, {3.926673294291781*^9, 3.926673319392861*^9}, 
   3.926673365873396*^9, 3.926680472473176*^9, 3.926680707483162*^9, 
   3.926681496831973*^9, 3.926681636064564*^9, 3.92673040814651*^9, 
   3.92673256248037*^9, 3.927000291735188*^9, 3.927000439770751*^9, 
   3.92700264418936*^9, 3.927003005228204*^9, 3.927003150635765*^9, 
   3.927004181961853*^9, 3.927004264432456*^9, 3.927004333947064*^9, 
   3.927005031057379*^9, 3.927005195218506*^9, 3.927005257213431*^9, 
   3.927005517315459*^9, 3.927005760511165*^9, 3.927020720231935*^9, 
   3.92702089999131*^9, 3.927021112350332*^9, 3.927021163021549*^9, 
   3.927023141708769*^9, 3.927023276259344*^9, 3.927023620822368*^9, 
   3.927023732069604*^9, 3.927023788061666*^9, 3.927081990349889*^9, 
   3.927088295044302*^9, 3.927088402447818*^9, 3.927088511477193*^9, 
   3.927088934726783*^9, 3.927089058893292*^9, 3.9270893894818697`*^9, 
   3.92708962818869*^9, 3.927095680809531*^9, 3.927095798778061*^9, 
   3.927096028562077*^9, 3.927096168517865*^9, 3.927098631285433*^9, 
   3.927099158940898*^9, 3.927099414158231*^9, 3.927107381537578*^9, 
   3.927127494620113*^9, 3.927163826927892*^9, 3.927164873450346*^9, 
   3.927165422339999*^9, {3.927166004151025*^9, 3.927166018889802*^9}, 
   3.927193103204161*^9, 3.927193365078988*^9, 3.927193466460567*^9, {
   3.927250164254665*^9, 3.9272501936319103`*^9}, 3.927250383350588*^9, 
   3.927262124725966*^9, 3.927262202567648*^9, 3.927264167946461*^9, 
   3.927264688264179*^9, 3.927367663191152*^9, 3.927367777783491*^9, 
   3.928204117512945*^9, 3.928206425046195*^9, 3.928213800661319*^9, 
   3.928214584276875*^9, 3.92821543960518*^9, 3.9282313216457872`*^9, 
   3.928231688243886*^9, 3.928232908952935*^9, 3.9282332399082747`*^9, 
   3.928483993620805*^9, 3.928485259457331*^9, 3.928485308321377*^9, 
   3.928495529289907*^9, 3.9285565666208644`*^9, 3.928556807023108*^9, 
   3.928557465930644*^9, 3.928817493816967*^9, {3.928817701099695*^9, 
   3.928817737207208*^9}, {3.928817797366299*^9, 3.928817810943036*^9}, 
   3.928817845183962*^9, 3.92881834073101*^9, 3.928819063523237*^9, 
   3.928819756296957*^9, 3.928819885568434*^9, 3.928819936243385*^9, 
   3.9288360976987867`*^9, {3.928836147311913*^9, 3.92883617160114*^9}, 
   3.928837645251677*^9, 3.928837697721618*^9, {3.928837742449012*^9, 
   3.92883777063303*^9}, 3.928837855163996*^9, {3.928837885844098*^9, 
   3.928837911911324*^9}, 3.929428547956401*^9, 3.929442956632175*^9, 
   3.939533860422956*^9, 3.9396318338614817`*^9, 3.939694719888881*^9, 
   3.939695261136546*^9, 3.939695435357452*^9, 3.939705044179384*^9, 
   3.939705707052734*^9, 3.939724604052005*^9, {3.939730128161972*^9, 
   3.939730146182594*^9}, {3.939786851477654*^9, 3.939786880591671*^9}, 
   3.939810482730339*^9, 3.939869463490796*^9, 3.93986979523972*^9, 
   3.939869876554201*^9, 3.939870031912525*^9, 3.939870343825932*^9, 
   3.939876114707913*^9, 3.939878193928371*^9, 3.939878410699851*^9, 
   3.939878606694814*^9, 3.939878924691807*^9, 3.939879065325759*^9, 
   3.939879390528118*^9, {3.939885458296195*^9, 3.939885481063132*^9}, 
   3.939885836367909*^9, 3.9398976204371557`*^9, 3.939898156263401*^9, 
   3.939898328965328*^9, 3.939901456999596*^9, 3.9399014883751183`*^9, 
   3.939901599725072*^9, 3.93990195042684*^9, 3.939968483389144*^9, 
   3.939968633777147*^9, 3.939981734054332*^9, {3.939981971488299*^9, 
   3.939982010318296*^9}, 3.9399823912033663`*^9, 3.939982524248627*^9, 
   3.939983930143419*^9, 3.939985694034881*^9, 3.939986010745289*^9, 
   3.9399863988079042`*^9, 3.939992543434802*^9, 3.940312204054987*^9, 
   3.9403143857485332`*^9, 3.940318443749327*^9, 3.940320451545206*^9, 
   3.940320830252544*^9, 3.940324545519388*^9, 3.940324823541893*^9, 
   3.9403251715281553`*^9, 3.940325589638637*^9, 3.94033164925184*^9, 
   3.941107070721946*^9, 3.941107335012356*^9, 3.941175048137992*^9, {
   3.941178051070427*^9, 3.9411780653292513`*^9}, 3.941178177942582*^9, 
   3.94118469616811*^9, 3.9417825708541603`*^9, 3.9417831695529413`*^9, 
   3.941783576129631*^9, 3.941783849253238*^9, 3.943337460572289*^9, 
   3.943343901443509*^9, 3.94335889421827*^9, 3.943425139288745*^9, 
   3.943425662270236*^9, 3.943442880198379*^9, 3.943595082283156*^9, 
   3.943598277020475*^9, 3.943598402937693*^9, 3.943598452045112*^9, 
   3.947062587137664*^9, 3.9470626707612047`*^9, {3.9470627336703157`*^9, 
   3.947062744408207*^9}, 3.948777454886824*^9, 3.948860670867651*^9, 
   3.951217291556587*^9, 3.9524009575049534`*^9, 3.95240145017938*^9, 
   3.952402874423578*^9, 3.9524030921820974`*^9, 3.9524037750423536`*^9, 
   3.95630814650212*^9, {3.95671992744304*^9, 3.956719943420883*^9}, 
   3.956732433938878*^9, 3.95679272645823*^9, 3.95679277868467*^9, 
   3.956793718361629*^9, 3.9568105470774455`*^9, 3.957863221881785*^9, 
   3.957932265130871*^9, 3.957933407597404*^9, 3.957934426782306*^9, 
   3.958015395461548*^9},
 CellLabel->
  "Out[127]=",ExpressionUUID->"925cf7dd-25ce-403f-be76-f9638bb05803"],

Cell[BoxData["\<\"vel (v/vmax)\"\>"], "Output",
 CellChangeTimes->{
  3.922439642566476*^9, 3.922439805744897*^9, 3.922439880943636*^9, 
   3.922441057039667*^9, 3.922447089512658*^9, 3.922447690830154*^9, 
   3.9224483188613443`*^9, {3.92275902539345*^9, 3.922759038280949*^9}, {
   3.92275958327744*^9, 3.922759596492336*^9}, 3.922760632574697*^9, {
   3.922760676766863*^9, 3.922760700544757*^9}, 3.922760889930587*^9, 
   3.922761675727295*^9, 3.9227619334699907`*^9, {3.922762404116139*^9, 
   3.922762438057012*^9}, 3.922762471751833*^9, 3.922773561082422*^9, 
   3.922773592153656*^9, 3.922773644779298*^9, 3.922773706586008*^9, 
   3.922774016358724*^9, 3.922774551370928*^9, {3.922774726492268*^9, 
   3.922774733037993*^9}, 3.9227749571307*^9, 3.922775107685359*^9, 
   3.922775899087388*^9, 3.922852716090623*^9, 3.9228551382928*^9, 
   3.922932000628063*^9, {3.922932052807493*^9, 3.9229320912657843`*^9}, 
   3.922932158981943*^9, 3.922932296476274*^9, 3.923016155817746*^9, 
   3.923021508526619*^9, 3.923021600219473*^9, 3.923022811961882*^9, 
   3.923026597571812*^9, 3.923027458556764*^9, 3.923027687737283*^9, 
   3.92302794079376*^9, 3.9230279938884907`*^9, 3.92304184861919*^9, 
   3.923042909573805*^9, 3.923043815670177*^9, 3.923044398518414*^9, 
   3.92304446616413*^9, 3.923044872799931*^9, 3.923045415513351*^9, 
   3.923045563993243*^9, 3.923045926959731*^9, 3.923046004971181*^9, 
   3.923047336942472*^9, 3.923047608424995*^9, 3.923048910977758*^9, 
   3.923049941991528*^9, 3.923104077830174*^9, 3.923105003346963*^9, 
   3.923458925043331*^9, 3.923458976729268*^9, 3.923459813396245*^9, 
   3.923477621815765*^9, 3.924240167969453*^9, {3.924240253507352*^9, 
   3.924240262427198*^9}, 3.924250400084474*^9, 3.9242505822785587`*^9, 
   3.924250662761299*^9, 3.924251040875486*^9, 3.924251253795131*^9, {
   3.924251289144165*^9, 3.924251295267023*^9}, 3.924261800817709*^9, 
   3.924261849873539*^9, 3.924261885590027*^9, 3.924262118247795*^9, 
   3.924581886901778*^9, 3.924671861754054*^9, 3.924672224774152*^9, 
   3.9246723656954813`*^9, 3.92467271550424*^9, {3.9246727718633842`*^9, 
   3.924672799052771*^9}, 3.924673742273797*^9, 3.924673813341953*^9, 
   3.92467401840088*^9, 3.924674090576313*^9, 3.92467484585494*^9, 
   3.924674888425488*^9, 3.924674927887475*^9, 3.9246795158500957`*^9, 
   3.924679631039136*^9, 3.924680219054577*^9, 3.92468029999909*^9, 
   3.924680694634884*^9, 3.9246807978696213`*^9, 3.924683371847301*^9, 
   3.924683672459027*^9, 3.9246837998667583`*^9, {3.924684201406019*^9, 
   3.924684222329854*^9}, 3.924687370304199*^9, 3.924687754727435*^9, 
   3.924865903266635*^9, 3.925186775141052*^9, 3.925186810563925*^9, 
   3.925187638866681*^9, 3.9251877805382442`*^9, 3.925190356651702*^9, 
   3.925190730071848*^9, 3.925191168122713*^9, 3.925207756220701*^9, 
   3.925207994955736*^9, 3.925208279432667*^9, 3.92520838049699*^9, 
   3.925208682516677*^9, 3.925208809550994*^9, 3.925209001169264*^9, 
   3.925209171536583*^9, 3.925273652908702*^9, 3.925274271715066*^9, 
   3.925277667089675*^9, 3.925284963584921*^9, 3.926495591526519*^9, 
   3.926499014403219*^9, 3.92650215447369*^9, 3.9265580433897963`*^9, 
   3.926558309918302*^9, 3.92655892313611*^9, 3.9265661086903887`*^9, 
   3.926569389163277*^9, 3.926569493388664*^9, 3.926569648841883*^9, 
   3.926569750904873*^9, 3.92656991114522*^9, 3.926569942505412*^9, {
   3.926579001400248*^9, 3.9265790152711725`*^9}, 3.926584162959013*^9, 
   3.9265886607513604`*^9, 3.926588939037718*^9, 3.9265891106645584`*^9, 
   3.926589225043282*^9, 3.92664391554408*^9, 3.926643980104212*^9, 
   3.92664402252491*^9, 3.926644078541777*^9, 3.926644129172831*^9, 
   3.926644273488406*^9, 3.926655705642097*^9, 3.9266557644389277`*^9, 
   3.926656372659569*^9, {3.926656466721851*^9, 3.926656479416971*^9}, 
   3.926656535656023*^9, 3.926656907948779*^9, 3.926657079652947*^9, 
   3.9266572079632607`*^9, 3.926657433916252*^9, 3.926657467219282*^9, 
   3.9266576217457027`*^9, 3.926657792641808*^9, {3.926658983812511*^9, 
   3.926658991986189*^9}, 3.9266605720075893`*^9, 3.9266608677954884`*^9, 
   3.926665532443315*^9, {3.926673294291781*^9, 3.926673319392861*^9}, 
   3.926673365873396*^9, 3.926680472473176*^9, 3.926680707483162*^9, 
   3.926681496831973*^9, 3.926681636064564*^9, 3.92673040814651*^9, 
   3.92673256248037*^9, 3.927000291735188*^9, 3.927000439770751*^9, 
   3.92700264418936*^9, 3.927003005228204*^9, 3.927003150635765*^9, 
   3.927004181961853*^9, 3.927004264432456*^9, 3.927004333947064*^9, 
   3.927005031057379*^9, 3.927005195218506*^9, 3.927005257213431*^9, 
   3.927005517315459*^9, 3.927005760511165*^9, 3.927020720231935*^9, 
   3.92702089999131*^9, 3.927021112350332*^9, 3.927021163021549*^9, 
   3.927023141708769*^9, 3.927023276259344*^9, 3.927023620822368*^9, 
   3.927023732069604*^9, 3.927023788061666*^9, 3.927081990349889*^9, 
   3.927088295044302*^9, 3.927088402447818*^9, 3.927088511477193*^9, 
   3.927088934726783*^9, 3.927089058893292*^9, 3.9270893894818697`*^9, 
   3.92708962818869*^9, 3.927095680809531*^9, 3.927095798778061*^9, 
   3.927096028562077*^9, 3.927096168517865*^9, 3.927098631285433*^9, 
   3.927099158940898*^9, 3.927099414158231*^9, 3.927107381537578*^9, 
   3.927127494620113*^9, 3.927163826927892*^9, 3.927164873450346*^9, 
   3.927165422339999*^9, {3.927166004151025*^9, 3.927166018889802*^9}, 
   3.927193103204161*^9, 3.927193365078988*^9, 3.927193466460567*^9, {
   3.927250164254665*^9, 3.9272501936319103`*^9}, 3.927250383350588*^9, 
   3.927262124725966*^9, 3.927262202567648*^9, 3.927264167946461*^9, 
   3.927264688264179*^9, 3.927367663191152*^9, 3.927367777783491*^9, 
   3.928204117512945*^9, 3.928206425046195*^9, 3.928213800661319*^9, 
   3.928214584276875*^9, 3.92821543960518*^9, 3.9282313216457872`*^9, 
   3.928231688243886*^9, 3.928232908952935*^9, 3.9282332399082747`*^9, 
   3.928483993620805*^9, 3.928485259457331*^9, 3.928485308321377*^9, 
   3.928495529289907*^9, 3.9285565666208644`*^9, 3.928556807023108*^9, 
   3.928557465930644*^9, 3.928817493816967*^9, {3.928817701099695*^9, 
   3.928817737207208*^9}, {3.928817797366299*^9, 3.928817810943036*^9}, 
   3.928817845183962*^9, 3.92881834073101*^9, 3.928819063523237*^9, 
   3.928819756296957*^9, 3.928819885568434*^9, 3.928819936243385*^9, 
   3.9288360976987867`*^9, {3.928836147311913*^9, 3.92883617160114*^9}, 
   3.928837645251677*^9, 3.928837697721618*^9, {3.928837742449012*^9, 
   3.92883777063303*^9}, 3.928837855163996*^9, {3.928837885844098*^9, 
   3.928837911911324*^9}, 3.929428547956401*^9, 3.929442956632175*^9, 
   3.939533860422956*^9, 3.9396318338614817`*^9, 3.939694719888881*^9, 
   3.939695261136546*^9, 3.939695435357452*^9, 3.939705044179384*^9, 
   3.939705707052734*^9, 3.939724604052005*^9, {3.939730128161972*^9, 
   3.939730146182594*^9}, {3.939786851477654*^9, 3.939786880591671*^9}, 
   3.939810482730339*^9, 3.939869463490796*^9, 3.93986979523972*^9, 
   3.939869876554201*^9, 3.939870031912525*^9, 3.939870343825932*^9, 
   3.939876114707913*^9, 3.939878193928371*^9, 3.939878410699851*^9, 
   3.939878606694814*^9, 3.939878924691807*^9, 3.939879065325759*^9, 
   3.939879390528118*^9, {3.939885458296195*^9, 3.939885481063132*^9}, 
   3.939885836367909*^9, 3.9398976204371557`*^9, 3.939898156263401*^9, 
   3.939898328965328*^9, 3.939901456999596*^9, 3.9399014883751183`*^9, 
   3.939901599725072*^9, 3.93990195042684*^9, 3.939968483389144*^9, 
   3.939968633777147*^9, 3.939981734054332*^9, {3.939981971488299*^9, 
   3.939982010318296*^9}, 3.9399823912033663`*^9, 3.939982524248627*^9, 
   3.939983930143419*^9, 3.939985694034881*^9, 3.939986010745289*^9, 
   3.9399863988079042`*^9, 3.939992543434802*^9, 3.940312204054987*^9, 
   3.9403143857485332`*^9, 3.940318443749327*^9, 3.940320451545206*^9, 
   3.940320830252544*^9, 3.940324545519388*^9, 3.940324823541893*^9, 
   3.9403251715281553`*^9, 3.940325589638637*^9, 3.94033164925184*^9, 
   3.941107070721946*^9, 3.941107335012356*^9, 3.941175048137992*^9, {
   3.941178051070427*^9, 3.9411780653292513`*^9}, 3.941178177942582*^9, 
   3.94118469616811*^9, 3.9417825708541603`*^9, 3.9417831695529413`*^9, 
   3.941783576129631*^9, 3.941783849253238*^9, 3.943337460572289*^9, 
   3.943343901443509*^9, 3.94335889421827*^9, 3.943425139288745*^9, 
   3.943425662270236*^9, 3.943442880198379*^9, 3.943595082283156*^9, 
   3.943598277020475*^9, 3.943598402937693*^9, 3.943598452045112*^9, 
   3.947062587137664*^9, 3.9470626707612047`*^9, {3.9470627336703157`*^9, 
   3.947062744408207*^9}, 3.948777454886824*^9, 3.948860670867651*^9, 
   3.951217291556587*^9, 3.9524009575049534`*^9, 3.95240145017938*^9, 
   3.952402874423578*^9, 3.9524030921820974`*^9, 3.9524037750423536`*^9, 
   3.95630814650212*^9, {3.95671992744304*^9, 3.956719943420883*^9}, 
   3.956732433938878*^9, 3.95679272645823*^9, 3.95679277868467*^9, 
   3.956793718361629*^9, 3.9568105470774455`*^9, 3.957863221881785*^9, 
   3.957932265130871*^9, 3.957933407597404*^9, 3.957934426782306*^9, 
   3.958015395575734*^9},
 CellLabel->
  "Out[128]=",ExpressionUUID->"545ef64c-73f5-4441-bfbf-727896d5b063"],

Cell[BoxData[
 GraphicsBox[{{}, 
   InterpretationBox[{
     TagBox[{{}, {}, 
       TagBox[
        {GrayLevel[0], PointSize[0.006944444444444445], Thickness[0.007], 
         StyleBox[LineBox[CompressedData["
1:eJxdV3k4Vekfl/oZmcpMqslkRPsyMtU0lZZPyyTtE2VUpsGMUio0LUL7pqjI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           "]],
          FontFamily->"Arial",
          FontSize->22]},
        Annotation[#, "Charting`Private`Tag#1"]& ], 
       TagBox[
        {GrayLevel[0], PointSize[0.006944444444444445], Thickness[0.007], 
         Dashing[{Small, Small}], 
         StyleBox[LineBox[CompressedData["
1:eJxdV2dUVEcbJkiQoBhsUUk0qMTYlSglljwxxhYlChqCRomxY4kGGwgqalRi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           "]],
          FontFamily->"Arial",
          FontSize->22]},
        Annotation[#, "Charting`Private`Tag#2"]& ], 
       TagBox[
        {RGBColor[1, 0, 0], PointSize[0.006944444444444445], Thickness[0.007], 
         StyleBox[LineBox[CompressedData["
1:eJxdVwdUVFcaJgZRsfeO4ILRGDUkklj5VCAxCARQsQRdNJGoBCHYUNFIQEUp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           "]],
          FontFamily->"Arial",
          FontSize->22]},
        Annotation[#, "Charting`Private`Tag#3"]& ], 
       TagBox[
        {RGBColor[1, 0, 0], PointSize[0.006944444444444445], Thickness[0.007],
          Dashing[{Small, Small}], 
         StyleBox[LineBox[CompressedData["
1:eJxdVwlUjukeT5eQMRNhXO40xjbMMDFTMrafLcYSSbKOEqkRWSIVKUWJVCpl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           "]],
          FontFamily->"Arial",
          FontSize->22]},
        Annotation[#, "Charting`Private`Tag#4"]& ], 
       TagBox[
        {RGBColor[0, 0, 1], PointSize[0.006944444444444445], Thickness[0.007], 
         StyleBox[LineBox[CompressedData["
1:eJxdVwlUlFUbRhMqIX8lBFdAQ63fJEn5XTKfTNHcKMRDpmBmgIQbIhqBoEiY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           "]],
          FontFamily->"Arial",
          FontSize->22]},
        Annotation[#, "Charting`Private`Tag#5"]& ], 
       TagBox[
        {RGBColor[0, 0, 1], PointSize[0.006944444444444445], Thickness[0.007],
          Dashing[{Small, Small}], 
         StyleBox[LineBox[CompressedData["
1:eJxdV3lUVdUeJlJRNEXSRFCfIRI9SqMic+ojfU6YhUjmnBGYocRspKSIolmB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           "]],
          FontFamily->"Arial",
          FontSize->22]},
        Annotation[#, "Charting`Private`Tag#6"]& ]},
      {"WolframDynamicHighlight", <|
       "Label" -> {"XYLabel"}, "Ball" -> {"InterpolatedBall"}|>}], 
     StyleBox[
      DynamicBox[(Charting`HighlightActionBox["DynamicHighlight", {}, 
        Slot["HighlightElements"], 
        Slot["LayoutOptions"], 
        Slot["Meta"], 
        Charting`HighlightActionFunction["DynamicHighlight", {{{}, {}, 
           Annotation[{
             Hue[0.67, 0.6, 0.6], 
             Directive[
              PointSize[0.006944444444444445], 
              AbsoluteThickness[2], FontFamily -> "Arial", FontSize -> 22, 
              FontColor -> GrayLevel[0], 
              GrayLevel[0], 
              Thickness[0.007]], 
             Line[CompressedData["
1:eJxdV3k4Vekfl/oZmcpMqslkRPsyMtU0lZZPyyTtE2VUpsGMUio0LUL7pqjI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              "]]}, "Charting`Private`Tag#1"], 
           Annotation[{
             Hue[0.9060679774997897, 0.6, 0.6], 
             Directive[
              PointSize[0.006944444444444445], 
              AbsoluteThickness[2], FontFamily -> "Arial", FontSize -> 22, 
              FontColor -> GrayLevel[0], 
              GrayLevel[0], 
              Dashing[{Small, Small}], 
              Thickness[0.007]], 
             Line[CompressedData["
1:eJxdV2dUVEcbJkiQoBhsUUk0qMTYlSglljwxxhYlChqCRomxY4kGGwgqalRi
QxakCYgIKLAUAUGKztIWWNpW2rJgi2IBNMYSMfrduTPxx3fP4XDmzM47b3nK
vUNXbXVZa2xkZNQl/NH/rxOfqJ1WrYQRf9h627v1q30bC3YEef3fvt+7tU+/
1Dk39/yOJdOfL9Hfsgf7vT+SqiaNlpxdAO/7I2zNpCcg/aJZ2B8Bdv40Ei87
PdhvugTTWheeDP1VgveOPxb2XcHiBaNX/gTh/HLkzetpPOZoCPYVPxH21/H4
YVj7wlk4vwNTssp3XT8XAVnMvTufmnnz+yKx5qfheXWyfbg65PBD56vRSI55
4/t30iF+fwwcZ9waW2R1DJEl1umeG85j3FNFcPvuAJ5PLMJ+dhHiB0P/D73w
Ap7PC5vwV3gozy8Oz1YfXuhz5yw+nmCwMT0Qj40PVnXMmRXD803AaCfpXpn5
BSxbM1WIeBH+XjG2rrnxPP9LkI9vc9ldfAkR4fRJhGnDuLD7rlJeTxIe6Xbm
mv+ShsaaF4tvxydj8uQV5ZLIy7w+Kb5qWyIfvzcTg0xce43LSEE3t/mu22Ov
8HpTMWQQzTcHbl/SgGmwSjhF7Ekurz8dsWNp/vlY4PDHjJV/puNumk8r+eA6
78dlvLLJdTg4QIZHzjTiZQy64d5+xq6Q9ycDdQ3j7WZtK8Lxzfe6Ep9kYHVF
4vnewcW8X5nQfBh/PzOhBGOOfiSUkAlf1XfnykpKef+yIFWW9ghuk6Py/Kzs
p/9mIWPwZq/Fd8p4P6/gxNzeu/NtKrBJ6NZAk2yYBPckKxwUvL/ZqH2QMWbw
pEqY11/YNt08B/a2qdvJrCre7xysN03ytLCvRhIt1/IqjKM/CznsUMP7fxX9
JFW5jy1r8R0N91Eu9Im9FJY9lXweubhzu2e8xXYlHtB2f5IH1zffSc7dUvL5
5OEaiX47+isVaPeUw/IxOKS7vcklFZ9XPpQvSt9sMlVj1PKAomcjC9AWtHTf
iY1qPr8C1EwPG6bIUaNCiGY14RoS0t+zXPhWzed5DQtC+2+a5aKBR2C7L+yu
44mc9lfD53sde9E3IESvgZCcUDJB1mR1r6QBWj5vgpeevTcGfaPFktvxZ0us
ZXDLXVTqu0XL5y9DozgfLeKE7tVfkGH66gCPvDwtx4MMw2Z9ae3XpsXf/2q9
7o8ohCz39sknT7UcH4V4k+booTXX4VsRAIVYhJfngmx0HC+FsDYafr9piA7B
A2lBRVCXOn0xbJCO46cI65LYeTG99CKM+8PLx6OvjuOpCOXql64w1mGS+BRj
iPWiXqoALcdXMb79t19W+A4NDskUAoKKoVa0Z7lJ1RxvxXiofL/3ex+qoRGm
7/ZlCVaazX377SkVx18JOuzmbYmcp8JwMWAJtDjW7m+h4ngswfqDMTbj65XY
voEOoBR+Db/4Pf5DyfFZio2dTp+9slei+NlIYcKlsFacdAiAkuNVDkW1tZGJ
XIm+YoJyuOeclxyWKDl+5Uh7nlMxerkSNLuscjk6Rb4pOZ7LIBmjMMyIqEVG
VOdF+fwy9Gx7kXu7rYbjuwwq90WtVbY1MBYLLkPqiFE3jnv8h/dydN8g/b5A
WgUXETDlyDc3vfU6vZLjvxx1jua3U2UKxNJyteUw0111VusrOB8q4D9G8sH0
J+X4i4Zzq0CBw4CobdVlnB8VaDA+W7SgQ45vKPyFc1utKvdEZZZyvig4vkog
ofB1V+AHrg+MPwq0HUxduvVAEW7uoQNRwE0yqT12RSHnU6WAE8fl0pEy2IoA
r8RBmxFOtv2vc35V4urJxu0Zgwtw4MxMATKVMHEM2HUrMpfzrQpvcmb2yF+Z
A9UwOuAq2A99YTvN4wrnXxU6oyjfMjBUQHNgexUUZ660+wg6yPhYDf/eIz0n
p6bgN0qPbdXo6XnSubVbEudnNXS3on64+E0CCin8nlYjeYubpV1aLOdrDSZb
7P581Sfn0FskZA2ueQftDpaGcf7W4MnqbnYuYRKI7funBp1xtrc6/Y9zPtci
v4z6z+8Q0/OthWWVXYTTrj2c37XwcekU/ZC5sBKvKzP324x25nx/tyaX5PMF
RivRdYz66zrC+K9EoIuFoG/byCKBjX0OKWF596TgD96E6YESv5nQfT/ycjEN
qIRy2I+xhqcHCdMHYW1G/eUoibGihFDBZB/1k+OE6YUKFvGin5K54oBVkM4x
r3B/fZow/VAhu4z6cRB5fJEmqEJy36cTjy0NIUxPVFgzs8Nr7OZQEiZkJ1Oo
sCyS+lc4YfqiQk1HQ4Hp15Hkazt3gVJqlM+p3hbZEU2Y3qhRNHXN8nNGMaSt
ixasxrQNWUI/zhOmP2pkl1J9iCUULcsD1Cjr4zr5iOMFwvRIDYeFzr4j58cR
Vq4a4/6OE/AcR5g+CTqdsKBEsSKeiOH6aDDciOafQJheaVAQfNb7ZWUCEeVo
sQYjncKj5v1wkTD90gh+GFIY0XKRiHJyRoNHIcF/Plx/iTA906BkKOXfJSLK
Qb0GsbkB407tSSRM3zSIkIh4JPspnQdq8XLizesbf04iTO+0KJhiL+AliXwu
EkiL8vP+4Qc+SiZM/7SYsqPZ1MIzmdRSOp3V4vlqfdiV7GTC9FCLufqD26u2
SMluSgeDFn3fHro5fJSUMH3U4uOlfqGDX0jJpxTOgs53pR94f2eGlDC91MFs
4L78X/1SSBmF30odVnvoPI16pRCmnzo43vN1GlCaQrbS8Z7XIVU+wsTwVwph
eqpDcXdNiHNoChkgEl6HkZnKvFjrVML0tQ7P6+j7SiohND2bOvyZxtZMb+uw
IZut16+jTx1y+Jrpbx16mbH4ApkFha1DJL+P6XHdu3xosV7369Awd/8o+dQU
wvS5/l097mLA+nf7TK/rUS3iU0pMRYGqh6yM9ZPpdz022E8wndFHSug0+qXW
wyTMsGPNuGTC9Lwekqts7SomKPy+2/GdE08mEabvDTCa72AWb5tE3lC62TZA
6eO46/WjRML0vgGWmD5+WdMlkkDh7NmAjacZvpj+NyC4T7u5Lv0i+V4suAFv
Qqk+JBDmBw14HTo7uv+VBPKcjuNZAwp/oe+X8YT5QyM+zoy1eH9iPImm5To0
YrZd1xcdXnGE+UUjKs2SP/RYeIHMFhvYiMd7qd7FEuYfjfCOTiuTT4slHdQe
8hoRktvDITsnhjA/aYT0FfXHGBJC5b2rESVTGL+ZvzRhzSjav0jylTiQJhxL
nnQ9+m0EYX7ThN+H0O+BcHKXyuu+JiwbxfSE+U8TxvSg7xPBRJQ/WRPau5KE
fIMI86MmWP1E9SKQiPJirMf34vfEKcL8Sc/ne4KI9J2pR3peqKiHzK/0yL9J
4x0iIj0O6+E0o1LQw/2E+ZcejkZHBL30ISL85HokaOfsKRmzizA/0yPOe6zw
/bOZ6Oh4zZrhqzQR+reKMH9rxiLvR/R7i+yl7ZvXjPi8TvH7ivldM+LE9Wx8
JgLwv/113P+a8WovxdcmVFfRpxnV3lVCflu5Hwrnj8D8A2cv7AyigmrAndXM
f5g/GuBo1SKc98FgEdAGOCeu7BNe48f90oDTPzP/KqVyH2hAQhBbM/80YKJV
1L2FR49giyinBkR4P4zc++wo91MDv98f/UWCtGCixbHujapj3F9bcGgI1Z8T
uEblwLUFW7JrF8xfe4r7bQu8DJTvp7CW0i20BQlsftx/W3BAzPc0GJxbEDXH
3f7Bj4Hcj1u4XwRChItV67s18+dWjPjcrD3tcCDEcSxvRWAr9RMJ9+tWVPmz
eGK5Ua3YvJu+/0u4f7ei992flk29GQgWrhWX+f3Mz2/gSCmLx/h+AxZhQ4y9
NQH4H84031w=
              "]]}, "Charting`Private`Tag#2"], 
           Annotation[{
             Hue[0.1421359549995791, 0.6, 0.6], 
             Directive[
              PointSize[0.006944444444444445], 
              AbsoluteThickness[2], FontFamily -> "Arial", FontSize -> 22, 
              FontColor -> GrayLevel[0], 
              RGBColor[1, 0, 0], 
              Thickness[0.007]], 
             Line[CompressedData["
1:eJxdVwdUVFcaJgZRsfeO4ILRGDUkklj5VCAxCARQsQRdNJGoBCHYUNFIQEUp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              "]]}, "Charting`Private`Tag#3"], 
           Annotation[{
             Hue[0.37820393249936934`, 0.6, 0.6], 
             Directive[
              PointSize[0.006944444444444445], 
              AbsoluteThickness[2], FontFamily -> "Arial", FontSize -> 22, 
              FontColor -> GrayLevel[0], 
              RGBColor[1, 0, 0], 
              Dashing[{Small, Small}], 
              Thickness[0.007]], 
             Line[CompressedData["
1:eJxdVwlUjukeT5eQMRNhXO40xjbMMDFTMrafLcYSSbKOEqkRWSIVKUWJVCpl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              "]]}, "Charting`Private`Tag#4"], 
           Annotation[{
             Hue[0.6142719099991583, 0.6, 0.6], 
             Directive[
              PointSize[0.006944444444444445], 
              AbsoluteThickness[2], FontFamily -> "Arial", FontSize -> 22, 
              FontColor -> GrayLevel[0], 
              RGBColor[0, 0, 1], 
              Thickness[0.007]], 
             Line[CompressedData["
1:eJxdVwlUlFUbRhMqIX8lBFdAQ63fJEn5XTKfTNHcKMRDpmBmgIQbIhqBoEiY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              "]]}, "Charting`Private`Tag#5"], 
           Annotation[{
             Hue[0.8503398874989481, 0.6, 0.6], 
             Directive[
              PointSize[0.006944444444444445], 
              AbsoluteThickness[2], FontFamily -> "Arial", FontSize -> 22, 
              FontColor -> GrayLevel[0], 
              RGBColor[0, 0, 1], 
              Dashing[{Small, Small}], 
              Thickness[0.007]], 
             Line[CompressedData["
1:eJxdV3lUVdUeJlJRNEXSRFCfIRI9SqMic+ojfU6YhUjmnBGYocRspKSIolmB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              "]]}, "Charting`Private`Tag#6"]}}, <|
         "HighlightElements" -> <|
           "Label" -> {"XYLabel"}, "Ball" -> {"InterpolatedBall"}|>, 
          "LayoutOptions" -> <|
           "PanelPlotLayout" -> <||>, 
            "PlotRange" -> {{0, 0.502}, {-0.45990494292584627`, 
              0.4985699139903317}}, 
            "Frame" -> {{False, False}, {False, False}}, 
            "AxesOrigin" -> {0, 0}, "ImageSize" -> {500, 500/GoldenRatio}, 
            "Axes" -> {True, True}, "LabelStyle" -> {}, "AspectRatio" -> 
            GoldenRatio^(-1), "DefaultStyle" -> {
              Directive[
               PointSize[0.006944444444444445], 
               AbsoluteThickness[2], FontFamily -> "Arial", FontSize -> 22, 
               FontColor -> GrayLevel[0], 
               RGBColor[0, 0, 1], 
               Dashing[{Small, Small}], 
               Thickness[0.007]], 
              Directive[
               PointSize[0.006944444444444445], 
               AbsoluteThickness[2], FontFamily -> "Arial", FontSize -> 22, 
               FontColor -> GrayLevel[0], 
               RGBColor[0, 0, 1], 
               Thickness[0.007]], 
              Directive[
               PointSize[0.006944444444444445], 
               AbsoluteThickness[2], FontFamily -> "Arial", FontSize -> 22, 
               FontColor -> GrayLevel[0], 
               RGBColor[1, 0, 0], 
               Dashing[{Small, Small}], 
               Thickness[0.007]], 
              Directive[
               PointSize[0.006944444444444445], 
               AbsoluteThickness[2], FontFamily -> "Arial", FontSize -> 22, 
               FontColor -> GrayLevel[0], 
               RGBColor[1, 0, 0], 
               Thickness[0.007]], 
              Directive[
               PointSize[0.006944444444444445], 
               AbsoluteThickness[2], FontFamily -> "Arial", FontSize -> 22, 
               FontColor -> GrayLevel[0], 
               GrayLevel[0], 
               Dashing[{Small, Small}], 
               Thickness[0.007]], 
              Directive[
               PointSize[0.006944444444444445], 
               AbsoluteThickness[2], FontFamily -> "Arial", FontSize -> 22, 
               FontColor -> GrayLevel[0], 
               GrayLevel[0], 
               Thickness[0.007]]}, 
            "HighlightLabelingFunctions" -> <|"CoordinatesToolOptions" -> ({
                Identity[
                 Part[#, 1]], 
                Identity[
                 Part[#, 2]]}& ), 
              "ScalingFunctions" -> {{Identity, Identity}, {
                Identity, Identity}}|>, "Primitives" -> {}, "GCFlag" -> 
            False|>, 
          "Meta" -> <|
           "DefaultHighlight" -> {"Dynamic", None}, "Index" -> {}, "Function" -> 
            ListLinePlot, "GroupHighlight" -> False|>|>]]& )[<|
        "HighlightElements" -> <|
          "Label" -> {"XYLabel"}, "Ball" -> {"InterpolatedBall"}|>, 
         "LayoutOptions" -> <|
          "PanelPlotLayout" -> <||>, 
           "PlotRange" -> {{0, 0.502}, {-0.45990494292584627`, 
             0.4985699139903317}}, 
           "Frame" -> {{False, False}, {False, False}}, 
           "AxesOrigin" -> {0, 0}, "ImageSize" -> {500, 500/GoldenRatio}, 
           "Axes" -> {True, True}, "LabelStyle" -> {}, "AspectRatio" -> 
           GoldenRatio^(-1), "DefaultStyle" -> {
             Directive[
              PointSize[0.006944444444444445], 
              AbsoluteThickness[2], FontFamily -> "Arial", FontSize -> 22, 
              FontColor -> GrayLevel[0], 
              RGBColor[0, 0, 1], 
              Dashing[{Small, Small}], 
              Thickness[0.007]], 
             Directive[
              PointSize[0.006944444444444445], 
              AbsoluteThickness[2], FontFamily -> "Arial", FontSize -> 22, 
              FontColor -> GrayLevel[0], 
              RGBColor[0, 0, 1], 
              Thickness[0.007]], 
             Directive[
              PointSize[0.006944444444444445], 
              AbsoluteThickness[2], FontFamily -> "Arial", FontSize -> 22, 
              FontColor -> GrayLevel[0], 
              RGBColor[1, 0, 0], 
              Dashing[{Small, Small}], 
              Thickness[0.007]], 
             Directive[
              PointSize[0.006944444444444445], 
              AbsoluteThickness[2], FontFamily -> "Arial", FontSize -> 22, 
              FontColor -> GrayLevel[0], 
              RGBColor[1, 0, 0], 
              Thickness[0.007]], 
             Directive[
              PointSize[0.006944444444444445], 
              AbsoluteThickness[2], FontFamily -> "Arial", FontSize -> 22, 
              FontColor -> GrayLevel[0], 
              GrayLevel[0], 
              Dashing[{Small, Small}], 
              Thickness[0.007]], 
             Directive[
              PointSize[0.006944444444444445], 
              AbsoluteThickness[2], FontFamily -> "Arial", FontSize -> 22, 
              FontColor -> GrayLevel[0], 
              GrayLevel[0], 
              Thickness[0.007]]}, 
           "HighlightLabelingFunctions" -> <|"CoordinatesToolOptions" -> ({
               Identity[
                Part[#, 1]], 
               Identity[
                Part[#, 2]]}& ), 
             "ScalingFunctions" -> {{Identity, Identity}, {
               Identity, Identity}}|>, "Primitives" -> {}, "GCFlag" -> 
           False|>, 
         "Meta" -> <|
          "DefaultHighlight" -> {"Dynamic", None}, "Index" -> {}, "Function" -> 
           ListLinePlot, "GroupHighlight" -> False|>|>],
       ImageSizeCache->{{4.503599627370496*^15, -4.503599627370496*^15}, {
        4.503599627370496*^15, -4.503599627370496*^15}}],
      Selectable->False]},
    Annotation[{{{}, {}, 
       Annotation[{
         Hue[0.67, 0.6, 0.6], 
         Directive[
          PointSize[0.006944444444444445], 
          AbsoluteThickness[2], FontFamily -> "Arial", FontSize -> 22, 
          FontColor -> GrayLevel[0], 
          GrayLevel[0], 
          Thickness[0.007]], 
         Line[CompressedData["
1:eJxdV3k4Vekfl/oZmcpMqslkRPsyMtU0lZZPyyTtE2VUpsGMUio0LUL7pqjI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          "]]}, "Charting`Private`Tag#1"], 
       Annotation[{
         Hue[0.9060679774997897, 0.6, 0.6], 
         Directive[
          PointSize[0.006944444444444445], 
          AbsoluteThickness[2], FontFamily -> "Arial", FontSize -> 22, 
          FontColor -> GrayLevel[0], 
          GrayLevel[0], 
          Dashing[{Small, Small}], 
          Thickness[0.007]], 
         Line[CompressedData["
1:eJxdV2dUVEcbJkiQoBhsUUk0qMTYlSglljwxxhYlChqCRomxY4kGGwgqalRi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          "]]}, "Charting`Private`Tag#2"], 
       Annotation[{
         Hue[0.1421359549995791, 0.6, 0.6], 
         Directive[
          PointSize[0.006944444444444445], 
          AbsoluteThickness[2], FontFamily -> "Arial", FontSize -> 22, 
          FontColor -> GrayLevel[0], 
          RGBColor[1, 0, 0], 
          Thickness[0.007]], 
         Line[CompressedData["
1:eJxdVwdUVFcaJgZRsfeO4ILRGDUkklj5VCAxCARQsQRdNJGoBCHYUNFIQEUp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          "]]}, "Charting`Private`Tag#3"], 
       Annotation[{
         Hue[0.37820393249936934`, 0.6, 0.6], 
         Directive[
          PointSize[0.006944444444444445], 
          AbsoluteThickness[2], FontFamily -> "Arial", FontSize -> 22, 
          FontColor -> GrayLevel[0], 
          RGBColor[1, 0, 0], 
          Dashing[{Small, Small}], 
          Thickness[0.007]], 
         Line[CompressedData["
1:eJxdVwlUjukeT5eQMRNhXO40xjbMMDFTMrafLcYSSbKOEqkRWSIVKUWJVCpl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          "]]}, "Charting`Private`Tag#4"], 
       Annotation[{
         Hue[0.6142719099991583, 0.6, 0.6], 
         Directive[
          PointSize[0.006944444444444445], 
          AbsoluteThickness[2], FontFamily -> "Arial", FontSize -> 22, 
          FontColor -> GrayLevel[0], 
          RGBColor[0, 0, 1], 
          Thickness[0.007]], 
         Line[CompressedData["
1:eJxdVwlUlFUbRhMqIX8lBFdAQ63fJEn5XTKfTNHcKMRDpmBmgIQbIhqBoEiY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          "]]}, "Charting`Private`Tag#5"], 
       Annotation[{
         Hue[0.8503398874989481, 0.6, 0.6], 
         Directive[
          PointSize[0.006944444444444445], 
          AbsoluteThickness[2], FontFamily -> "Arial", FontSize -> 22, 
          FontColor -> GrayLevel[0], 
          RGBColor[0, 0, 1], 
          Dashing[{Small, Small}], 
          Thickness[0.007]], 
         Line[CompressedData["
1:eJxdV3lUVdUeJlJRNEXSRFCfIRI9SqMic+ojfU6YhUjmnBGYocRspKSIolmB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          "]]}, "Charting`Private`Tag#6"]}}, <|
     "HighlightElements" -> <|
       "Label" -> {"XYLabel"}, "Ball" -> {"InterpolatedBall"}|>, 
      "LayoutOptions" -> <|
       "PanelPlotLayout" -> <||>, 
        "PlotRange" -> {{0, 0.502}, {-0.45990494292584627`, 
          0.4985699139903317}}, "Frame" -> {{False, False}, {False, False}}, 
        "AxesOrigin" -> {0, 0}, "ImageSize" -> {500, 500/GoldenRatio}, 
        "Axes" -> {True, True}, "LabelStyle" -> {}, "AspectRatio" -> 
        GoldenRatio^(-1), "DefaultStyle" -> {
          Directive[
           PointSize[0.006944444444444445], 
           AbsoluteThickness[2], FontFamily -> "Arial", FontSize -> 22, 
           FontColor -> GrayLevel[0], 
           RGBColor[0, 0, 1], 
           Dashing[{Small, Small}], 
           Thickness[0.007]], 
          Directive[
           PointSize[0.006944444444444445], 
           AbsoluteThickness[2], FontFamily -> "Arial", FontSize -> 22, 
           FontColor -> GrayLevel[0], 
           RGBColor[0, 0, 1], 
           Thickness[0.007]], 
          Directive[
           PointSize[0.006944444444444445], 
           AbsoluteThickness[2], FontFamily -> "Arial", FontSize -> 22, 
           FontColor -> GrayLevel[0], 
           RGBColor[1, 0, 0], 
           Dashing[{Small, Small}], 
           Thickness[0.007]], 
          Directive[
           PointSize[0.006944444444444445], 
           AbsoluteThickness[2], FontFamily -> "Arial", FontSize -> 22, 
           FontColor -> GrayLevel[0], 
           RGBColor[1, 0, 0], 
           Thickness[0.007]], 
          Directive[
           PointSize[0.006944444444444445], 
           AbsoluteThickness[2], FontFamily -> "Arial", FontSize -> 22, 
           FontColor -> GrayLevel[0], 
           GrayLevel[0], 
           Dashing[{Small, Small}], 
           Thickness[0.007]], 
          Directive[
           PointSize[0.006944444444444445], 
           AbsoluteThickness[2], FontFamily -> "Arial", FontSize -> 22, 
           FontColor -> GrayLevel[0], 
           GrayLevel[0], 
           Thickness[0.007]]}, 
        "HighlightLabelingFunctions" -> <|"CoordinatesToolOptions" -> ({
            Identity[
             Part[#, 1]], 
            Identity[
             Part[#, 2]]}& ), 
          "ScalingFunctions" -> {{Identity, Identity}, {
            Identity, Identity}}|>, "Primitives" -> {}, "GCFlag" -> False|>, 
      "Meta" -> <|
       "DefaultHighlight" -> {"Dynamic", None}, "Index" -> {}, "Function" -> 
        ListLinePlot, "GroupHighlight" -> False|>|>, 
     "DynamicHighlight"]], {{}, {}}},
  AspectRatio->NCache[GoldenRatio^(-1), 0.6180339887498948],
  Axes->{True, True},
  AxesLabel->{None, None},
  AxesOrigin->{0, 0},
  AxesStyle->Thickness[0.00275],
  BaseStyle->{
   FontFamily -> "Arial", FontSize -> 22, FontColor -> GrayLevel[0]},
  DisplayFunction->Identity,
  Frame->{{False, False}, {False, False}},
  FrameLabel->{{None, None}, {None, None}},
  FrameTicks->{{Automatic, Automatic}, {Automatic, Automatic}},
  GridLines->{None, None},
  GridLinesStyle->Directive[
    GrayLevel[0.5, 0.4]],
  ImageSize->500,
  Method->{
   "AxisPadding" -> Scaled[0.02], "DefaultBoundaryStyle" -> Automatic, 
    "DefaultGraphicsInteraction" -> {
     "Version" -> 1.2, "TrackMousePosition" -> {True, False}, 
      "Effects" -> {
       "Highlight" -> {"ratio" -> 2}, "HighlightPoint" -> {"ratio" -> 2}, 
        "Droplines" -> {
         "freeformCursorMode" -> True, 
          "placement" -> {"x" -> "All", "y" -> "None"}}}}, "DefaultMeshStyle" -> 
    AbsolutePointSize[6], "DefaultPlotStyle" -> {
      Directive[
       RGBColor[0.368417, 0.506779, 0.709798], 
       AbsoluteThickness[2]], 
      Directive[
       RGBColor[0.880722, 0.611041, 0.142051], 
       AbsoluteThickness[2]], 
      Directive[
       RGBColor[0.560181, 0.691569, 0.194885], 
       AbsoluteThickness[2]], 
      Directive[
       RGBColor[0.922526, 0.385626, 0.209179], 
       AbsoluteThickness[2]], 
      Directive[
       RGBColor[0.528488, 0.470624, 0.701351], 
       AbsoluteThickness[2]], 
      Directive[
       RGBColor[0.772079, 0.431554, 0.102387], 
       AbsoluteThickness[2]], 
      Directive[
       RGBColor[0.363898, 0.618501, 0.782349], 
       AbsoluteThickness[2]], 
      Directive[
       RGBColor[1, 0.75, 0], 
       AbsoluteThickness[2]], 
      Directive[
       RGBColor[0.647624, 0.37816, 0.614037], 
       AbsoluteThickness[2]], 
      Directive[
       RGBColor[0.571589, 0.586483, 0.], 
       AbsoluteThickness[2]], 
      Directive[
       RGBColor[0.915, 0.3325, 0.2125], 
       AbsoluteThickness[2]], 
      Directive[
       RGBColor[0.40082222609352647`, 0.5220066643438841, 0.85], 
       AbsoluteThickness[2]], 
      Directive[
       RGBColor[0.9728288904374106, 0.621644452187053, 0.07336199581899142], 
       AbsoluteThickness[2]], 
      Directive[
       RGBColor[0.736782672705901, 0.358, 0.5030266573755369], 
       AbsoluteThickness[2]], 
      Directive[
       RGBColor[0.28026441037696703`, 0.715, 0.4292089322474965], 
       AbsoluteThickness[2]]}, "DomainPadding" -> Scaled[0.02], 
    "RangePadding" -> Scaled[0.05], "OptimizePlotMarkers" -> True, 
    "IncludeHighlighting" -> "CurrentSet", "HighlightStyle" -> Automatic, 
    "OptimizePlotMarkers" -> True, 
    "CoordinatesToolOptions" -> {"DisplayFunction" -> ({
        Identity[
         Part[#, 1]], 
        Identity[
         Part[#, 2]]}& ), "CopiedValueFunction" -> ({
        Identity[
         Part[#, 1]], 
        Identity[
         Part[#, 2]]}& )}},
  PlotRange->{{0, 0.502}, {-0.45990494292584627`, 0.4985699139903317}},
  PlotRangeClipping->True,
  PlotRangePadding->{{
     Scaled[0.02], 
     Scaled[0.02]}, {
     Scaled[0.05], 
     Scaled[0.05]}},
  Ticks->{Automatic, Automatic}]], "Output",
 CellChangeTimes->{
  3.922439642566476*^9, 3.922439805744897*^9, 3.922439880943636*^9, 
   3.922441057039667*^9, 3.922447089512658*^9, 3.922447690830154*^9, 
   3.9224483188613443`*^9, {3.92275902539345*^9, 3.922759038280949*^9}, {
   3.92275958327744*^9, 3.922759596492336*^9}, 3.922760632574697*^9, {
   3.922760676766863*^9, 3.922760700544757*^9}, 3.922760889930587*^9, 
   3.922761675727295*^9, 3.9227619334699907`*^9, {3.922762404116139*^9, 
   3.922762438057012*^9}, 3.922762471751833*^9, 3.922773561082422*^9, 
   3.922773592153656*^9, 3.922773644779298*^9, 3.922773706586008*^9, 
   3.922774016358724*^9, 3.922774551370928*^9, {3.922774726492268*^9, 
   3.922774733037993*^9}, 3.9227749571307*^9, 3.922775107685359*^9, 
   3.922775899087388*^9, 3.922852716090623*^9, 3.9228551382928*^9, 
   3.922932000628063*^9, {3.922932052807493*^9, 3.9229320912657843`*^9}, 
   3.922932158981943*^9, 3.922932296476274*^9, 3.923016155817746*^9, 
   3.923021508526619*^9, 3.923021600219473*^9, 3.923022811961882*^9, 
   3.923026597571812*^9, 3.923027458556764*^9, 3.923027687737283*^9, 
   3.92302794079376*^9, 3.9230279938884907`*^9, 3.92304184861919*^9, 
   3.923042909573805*^9, 3.923043815670177*^9, 3.923044398518414*^9, 
   3.92304446616413*^9, 3.923044872799931*^9, 3.923045415513351*^9, 
   3.923045563993243*^9, 3.923045926959731*^9, 3.923046004971181*^9, 
   3.923047336942472*^9, 3.923047608424995*^9, 3.923048910977758*^9, 
   3.923049941991528*^9, 3.923104077830174*^9, 3.923105003346963*^9, 
   3.923458925043331*^9, 3.923458976729268*^9, 3.923459813396245*^9, 
   3.923477621815765*^9, 3.924240167969453*^9, {3.924240253507352*^9, 
   3.924240262427198*^9}, 3.924250400084474*^9, 3.9242505822785587`*^9, 
   3.924250662761299*^9, 3.924251040875486*^9, 3.924251253795131*^9, {
   3.924251289144165*^9, 3.924251295267023*^9}, 3.924261800817709*^9, 
   3.924261849873539*^9, 3.924261885590027*^9, 3.924262118247795*^9, 
   3.924581886901778*^9, 3.924671861754054*^9, 3.924672224774152*^9, 
   3.9246723656954813`*^9, 3.92467271550424*^9, {3.9246727718633842`*^9, 
   3.924672799052771*^9}, 3.924673742273797*^9, 3.924673813341953*^9, 
   3.92467401840088*^9, 3.924674090576313*^9, 3.92467484585494*^9, 
   3.924674888425488*^9, 3.924674927887475*^9, 3.9246795158500957`*^9, 
   3.924679631039136*^9, 3.924680219054577*^9, 3.92468029999909*^9, 
   3.924680694634884*^9, 3.9246807978696213`*^9, 3.924683371847301*^9, 
   3.924683672459027*^9, 3.9246837998667583`*^9, {3.924684201406019*^9, 
   3.924684222329854*^9}, 3.924687370304199*^9, 3.924687754727435*^9, 
   3.924865903266635*^9, 3.925186775141052*^9, 3.925186810563925*^9, 
   3.925187638866681*^9, 3.9251877805382442`*^9, 3.925190356651702*^9, 
   3.925190730071848*^9, 3.925191168122713*^9, 3.925207756220701*^9, 
   3.925207994955736*^9, 3.925208279432667*^9, 3.92520838049699*^9, 
   3.925208682516677*^9, 3.925208809550994*^9, 3.925209001169264*^9, 
   3.925209171536583*^9, 3.925273652908702*^9, 3.925274271715066*^9, 
   3.925277667089675*^9, 3.925284963584921*^9, 3.926495591526519*^9, 
   3.926499014403219*^9, 3.92650215447369*^9, 3.9265580433897963`*^9, 
   3.926558309918302*^9, 3.92655892313611*^9, 3.9265661086903887`*^9, 
   3.926569389163277*^9, 3.926569493388664*^9, 3.926569648841883*^9, 
   3.926569750904873*^9, 3.92656991114522*^9, 3.926569942505412*^9, {
   3.926579001400248*^9, 3.9265790152711725`*^9}, 3.926584162959013*^9, 
   3.9265886607513604`*^9, 3.926588939037718*^9, 3.9265891106645584`*^9, 
   3.926589225043282*^9, 3.92664391554408*^9, 3.926643980104212*^9, 
   3.92664402252491*^9, 3.926644078541777*^9, 3.926644129172831*^9, 
   3.926644273488406*^9, 3.926655705642097*^9, 3.9266557644389277`*^9, 
   3.926656372659569*^9, {3.926656466721851*^9, 3.926656479416971*^9}, 
   3.926656535656023*^9, 3.926656907948779*^9, 3.926657079652947*^9, 
   3.9266572079632607`*^9, 3.926657433916252*^9, 3.926657467219282*^9, 
   3.9266576217457027`*^9, 3.926657792641808*^9, {3.926658983812511*^9, 
   3.926658991986189*^9}, 3.9266605720075893`*^9, 3.9266608677954884`*^9, 
   3.926665532443315*^9, {3.926673294291781*^9, 3.926673319392861*^9}, 
   3.926673365873396*^9, 3.926680472473176*^9, 3.926680707483162*^9, 
   3.926681496831973*^9, 3.926681636064564*^9, 3.92673040814651*^9, 
   3.92673256248037*^9, 3.927000291735188*^9, 3.927000439770751*^9, 
   3.92700264418936*^9, 3.927003005228204*^9, 3.927003150635765*^9, 
   3.927004181961853*^9, 3.927004264432456*^9, 3.927004333947064*^9, 
   3.927005031057379*^9, 3.927005195218506*^9, 3.927005257213431*^9, 
   3.927005517315459*^9, 3.927005760511165*^9, 3.927020720231935*^9, 
   3.92702089999131*^9, 3.927021112350332*^9, 3.927021163021549*^9, 
   3.927023141708769*^9, 3.927023276259344*^9, 3.927023620822368*^9, 
   3.927023732069604*^9, 3.927023788061666*^9, 3.927081990349889*^9, 
   3.927088295044302*^9, 3.927088402447818*^9, 3.927088511477193*^9, 
   3.927088934726783*^9, 3.927089058893292*^9, 3.9270893894818697`*^9, 
   3.92708962818869*^9, 3.927095680809531*^9, 3.927095798778061*^9, 
   3.927096028562077*^9, 3.927096168517865*^9, 3.927098631285433*^9, 
   3.927099158940898*^9, 3.927099414158231*^9, 3.927107381537578*^9, 
   3.927127494620113*^9, 3.927163826927892*^9, 3.927164873450346*^9, 
   3.927165422339999*^9, {3.927166004151025*^9, 3.927166018889802*^9}, 
   3.927193103204161*^9, 3.927193365078988*^9, 3.927193466460567*^9, {
   3.927250164254665*^9, 3.9272501936319103`*^9}, 3.927250383350588*^9, 
   3.927262124725966*^9, 3.927262202567648*^9, 3.927264167946461*^9, 
   3.927264688264179*^9, 3.927367663191152*^9, 3.927367777783491*^9, 
   3.928204117512945*^9, 3.928206425046195*^9, 3.928213800661319*^9, 
   3.928214584276875*^9, 3.92821543960518*^9, 3.9282313216457872`*^9, 
   3.928231688243886*^9, 3.928232908952935*^9, 3.9282332399082747`*^9, 
   3.928483993620805*^9, 3.928485259457331*^9, 3.928485308321377*^9, 
   3.928495529289907*^9, 3.9285565666208644`*^9, 3.928556807023108*^9, 
   3.928557465930644*^9, 3.928817493816967*^9, {3.928817701099695*^9, 
   3.928817737207208*^9}, {3.928817797366299*^9, 3.928817810943036*^9}, 
   3.928817845183962*^9, 3.92881834073101*^9, 3.928819063523237*^9, 
   3.928819756296957*^9, 3.928819885568434*^9, 3.928819936243385*^9, 
   3.9288360976987867`*^9, {3.928836147311913*^9, 3.92883617160114*^9}, 
   3.928837645251677*^9, 3.928837697721618*^9, {3.928837742449012*^9, 
   3.92883777063303*^9}, 3.928837855163996*^9, {3.928837885844098*^9, 
   3.928837911911324*^9}, 3.929428547956401*^9, 3.929442956632175*^9, 
   3.939533860422956*^9, 3.9396318338614817`*^9, 3.939694719888881*^9, 
   3.939695261136546*^9, 3.939695435357452*^9, 3.939705044179384*^9, 
   3.939705707052734*^9, 3.939724604052005*^9, {3.939730128161972*^9, 
   3.939730146182594*^9}, {3.939786851477654*^9, 3.939786880591671*^9}, 
   3.939810482730339*^9, 3.939869463490796*^9, 3.93986979523972*^9, 
   3.939869876554201*^9, 3.939870031912525*^9, 3.939870343825932*^9, 
   3.939876114707913*^9, 3.939878193928371*^9, 3.939878410699851*^9, 
   3.939878606694814*^9, 3.939878924691807*^9, 3.939879065325759*^9, 
   3.939879390528118*^9, {3.939885458296195*^9, 3.939885481063132*^9}, 
   3.939885836367909*^9, 3.9398976204371557`*^9, 3.939898156263401*^9, 
   3.939898328965328*^9, 3.939901456999596*^9, 3.9399014883751183`*^9, 
   3.939901599725072*^9, 3.93990195042684*^9, 3.939968483389144*^9, 
   3.939968633777147*^9, 3.939981734054332*^9, {3.939981971488299*^9, 
   3.939982010318296*^9}, 3.9399823912033663`*^9, 3.939982524248627*^9, 
   3.939983930143419*^9, 3.939985694034881*^9, 3.939986010745289*^9, 
   3.9399863988079042`*^9, 3.939992543434802*^9, 3.940312204054987*^9, 
   3.9403143857485332`*^9, 3.940318443749327*^9, 3.940320451545206*^9, 
   3.940320830252544*^9, 3.940324545519388*^9, 3.940324823541893*^9, 
   3.9403251715281553`*^9, 3.940325589638637*^9, 3.94033164925184*^9, 
   3.941107070721946*^9, 3.941107335012356*^9, 3.941175048137992*^9, {
   3.941178051070427*^9, 3.9411780653292513`*^9}, 3.941178177942582*^9, 
   3.94118469616811*^9, 3.9417825708541603`*^9, 3.9417831695529413`*^9, 
   3.941783576129631*^9, 3.941783849253238*^9, 3.943337460572289*^9, 
   3.943343901443509*^9, 3.94335889421827*^9, 3.943425139288745*^9, 
   3.943425662270236*^9, 3.943442880198379*^9, 3.943595082283156*^9, 
   3.943598277020475*^9, 3.943598402937693*^9, 3.943598452045112*^9, 
   3.947062587137664*^9, 3.9470626707612047`*^9, {3.9470627336703157`*^9, 
   3.947062744408207*^9}, 3.948777454886824*^9, 3.948860670867651*^9, 
   3.951217291556587*^9, 3.9524009575049534`*^9, 3.95240145017938*^9, 
   3.952402874423578*^9, 3.9524030921820974`*^9, 3.9524037750423536`*^9, 
   3.95630814650212*^9, {3.95671992744304*^9, 3.956719943420883*^9}, 
   3.956732433938878*^9, 3.95679272645823*^9, 3.95679277868467*^9, 
   3.956793718361629*^9, 3.9568105470774455`*^9, 3.957863221881785*^9, 
   3.957932265130871*^9, 3.957933407597404*^9, 3.957934426782306*^9, 
   3.9580153956029263`*^9},
 CellLabel->
  "Out[129]=",ExpressionUUID->"1db25ace-71ce-4567-95d2-89bb29f45c88"],

Cell[BoxData["\<\"force (f/fmax)\"\>"], "Output",
 CellChangeTimes->{
  3.922439642566476*^9, 3.922439805744897*^9, 3.922439880943636*^9, 
   3.922441057039667*^9, 3.922447089512658*^9, 3.922447690830154*^9, 
   3.9224483188613443`*^9, {3.92275902539345*^9, 3.922759038280949*^9}, {
   3.92275958327744*^9, 3.922759596492336*^9}, 3.922760632574697*^9, {
   3.922760676766863*^9, 3.922760700544757*^9}, 3.922760889930587*^9, 
   3.922761675727295*^9, 3.9227619334699907`*^9, {3.922762404116139*^9, 
   3.922762438057012*^9}, 3.922762471751833*^9, 3.922773561082422*^9, 
   3.922773592153656*^9, 3.922773644779298*^9, 3.922773706586008*^9, 
   3.922774016358724*^9, 3.922774551370928*^9, {3.922774726492268*^9, 
   3.922774733037993*^9}, 3.9227749571307*^9, 3.922775107685359*^9, 
   3.922775899087388*^9, 3.922852716090623*^9, 3.9228551382928*^9, 
   3.922932000628063*^9, {3.922932052807493*^9, 3.9229320912657843`*^9}, 
   3.922932158981943*^9, 3.922932296476274*^9, 3.923016155817746*^9, 
   3.923021508526619*^9, 3.923021600219473*^9, 3.923022811961882*^9, 
   3.923026597571812*^9, 3.923027458556764*^9, 3.923027687737283*^9, 
   3.92302794079376*^9, 3.9230279938884907`*^9, 3.92304184861919*^9, 
   3.923042909573805*^9, 3.923043815670177*^9, 3.923044398518414*^9, 
   3.92304446616413*^9, 3.923044872799931*^9, 3.923045415513351*^9, 
   3.923045563993243*^9, 3.923045926959731*^9, 3.923046004971181*^9, 
   3.923047336942472*^9, 3.923047608424995*^9, 3.923048910977758*^9, 
   3.923049941991528*^9, 3.923104077830174*^9, 3.923105003346963*^9, 
   3.923458925043331*^9, 3.923458976729268*^9, 3.923459813396245*^9, 
   3.923477621815765*^9, 3.924240167969453*^9, {3.924240253507352*^9, 
   3.924240262427198*^9}, 3.924250400084474*^9, 3.9242505822785587`*^9, 
   3.924250662761299*^9, 3.924251040875486*^9, 3.924251253795131*^9, {
   3.924251289144165*^9, 3.924251295267023*^9}, 3.924261800817709*^9, 
   3.924261849873539*^9, 3.924261885590027*^9, 3.924262118247795*^9, 
   3.924581886901778*^9, 3.924671861754054*^9, 3.924672224774152*^9, 
   3.9246723656954813`*^9, 3.92467271550424*^9, {3.9246727718633842`*^9, 
   3.924672799052771*^9}, 3.924673742273797*^9, 3.924673813341953*^9, 
   3.92467401840088*^9, 3.924674090576313*^9, 3.92467484585494*^9, 
   3.924674888425488*^9, 3.924674927887475*^9, 3.9246795158500957`*^9, 
   3.924679631039136*^9, 3.924680219054577*^9, 3.92468029999909*^9, 
   3.924680694634884*^9, 3.9246807978696213`*^9, 3.924683371847301*^9, 
   3.924683672459027*^9, 3.9246837998667583`*^9, {3.924684201406019*^9, 
   3.924684222329854*^9}, 3.924687370304199*^9, 3.924687754727435*^9, 
   3.924865903266635*^9, 3.925186775141052*^9, 3.925186810563925*^9, 
   3.925187638866681*^9, 3.9251877805382442`*^9, 3.925190356651702*^9, 
   3.925190730071848*^9, 3.925191168122713*^9, 3.925207756220701*^9, 
   3.925207994955736*^9, 3.925208279432667*^9, 3.92520838049699*^9, 
   3.925208682516677*^9, 3.925208809550994*^9, 3.925209001169264*^9, 
   3.925209171536583*^9, 3.925273652908702*^9, 3.925274271715066*^9, 
   3.925277667089675*^9, 3.925284963584921*^9, 3.926495591526519*^9, 
   3.926499014403219*^9, 3.92650215447369*^9, 3.9265580433897963`*^9, 
   3.926558309918302*^9, 3.92655892313611*^9, 3.9265661086903887`*^9, 
   3.926569389163277*^9, 3.926569493388664*^9, 3.926569648841883*^9, 
   3.926569750904873*^9, 3.92656991114522*^9, 3.926569942505412*^9, {
   3.926579001400248*^9, 3.9265790152711725`*^9}, 3.926584162959013*^9, 
   3.9265886607513604`*^9, 3.926588939037718*^9, 3.9265891106645584`*^9, 
   3.926589225043282*^9, 3.92664391554408*^9, 3.926643980104212*^9, 
   3.92664402252491*^9, 3.926644078541777*^9, 3.926644129172831*^9, 
   3.926644273488406*^9, 3.926655705642097*^9, 3.9266557644389277`*^9, 
   3.926656372659569*^9, {3.926656466721851*^9, 3.926656479416971*^9}, 
   3.926656535656023*^9, 3.926656907948779*^9, 3.926657079652947*^9, 
   3.9266572079632607`*^9, 3.926657433916252*^9, 3.926657467219282*^9, 
   3.9266576217457027`*^9, 3.926657792641808*^9, {3.926658983812511*^9, 
   3.926658991986189*^9}, 3.9266605720075893`*^9, 3.9266608677954884`*^9, 
   3.926665532443315*^9, {3.926673294291781*^9, 3.926673319392861*^9}, 
   3.926673365873396*^9, 3.926680472473176*^9, 3.926680707483162*^9, 
   3.926681496831973*^9, 3.926681636064564*^9, 3.92673040814651*^9, 
   3.92673256248037*^9, 3.927000291735188*^9, 3.927000439770751*^9, 
   3.92700264418936*^9, 3.927003005228204*^9, 3.927003150635765*^9, 
   3.927004181961853*^9, 3.927004264432456*^9, 3.927004333947064*^9, 
   3.927005031057379*^9, 3.927005195218506*^9, 3.927005257213431*^9, 
   3.927005517315459*^9, 3.927005760511165*^9, 3.927020720231935*^9, 
   3.92702089999131*^9, 3.927021112350332*^9, 3.927021163021549*^9, 
   3.927023141708769*^9, 3.927023276259344*^9, 3.927023620822368*^9, 
   3.927023732069604*^9, 3.927023788061666*^9, 3.927081990349889*^9, 
   3.927088295044302*^9, 3.927088402447818*^9, 3.927088511477193*^9, 
   3.927088934726783*^9, 3.927089058893292*^9, 3.9270893894818697`*^9, 
   3.92708962818869*^9, 3.927095680809531*^9, 3.927095798778061*^9, 
   3.927096028562077*^9, 3.927096168517865*^9, 3.927098631285433*^9, 
   3.927099158940898*^9, 3.927099414158231*^9, 3.927107381537578*^9, 
   3.927127494620113*^9, 3.927163826927892*^9, 3.927164873450346*^9, 
   3.927165422339999*^9, {3.927166004151025*^9, 3.927166018889802*^9}, 
   3.927193103204161*^9, 3.927193365078988*^9, 3.927193466460567*^9, {
   3.927250164254665*^9, 3.9272501936319103`*^9}, 3.927250383350588*^9, 
   3.927262124725966*^9, 3.927262202567648*^9, 3.927264167946461*^9, 
   3.927264688264179*^9, 3.927367663191152*^9, 3.927367777783491*^9, 
   3.928204117512945*^9, 3.928206425046195*^9, 3.928213800661319*^9, 
   3.928214584276875*^9, 3.92821543960518*^9, 3.9282313216457872`*^9, 
   3.928231688243886*^9, 3.928232908952935*^9, 3.9282332399082747`*^9, 
   3.928483993620805*^9, 3.928485259457331*^9, 3.928485308321377*^9, 
   3.928495529289907*^9, 3.9285565666208644`*^9, 3.928556807023108*^9, 
   3.928557465930644*^9, 3.928817493816967*^9, {3.928817701099695*^9, 
   3.928817737207208*^9}, {3.928817797366299*^9, 3.928817810943036*^9}, 
   3.928817845183962*^9, 3.92881834073101*^9, 3.928819063523237*^9, 
   3.928819756296957*^9, 3.928819885568434*^9, 3.928819936243385*^9, 
   3.9288360976987867`*^9, {3.928836147311913*^9, 3.92883617160114*^9}, 
   3.928837645251677*^9, 3.928837697721618*^9, {3.928837742449012*^9, 
   3.92883777063303*^9}, 3.928837855163996*^9, {3.928837885844098*^9, 
   3.928837911911324*^9}, 3.929428547956401*^9, 3.929442956632175*^9, 
   3.939533860422956*^9, 3.9396318338614817`*^9, 3.939694719888881*^9, 
   3.939695261136546*^9, 3.939695435357452*^9, 3.939705044179384*^9, 
   3.939705707052734*^9, 3.939724604052005*^9, {3.939730128161972*^9, 
   3.939730146182594*^9}, {3.939786851477654*^9, 3.939786880591671*^9}, 
   3.939810482730339*^9, 3.939869463490796*^9, 3.93986979523972*^9, 
   3.939869876554201*^9, 3.939870031912525*^9, 3.939870343825932*^9, 
   3.939876114707913*^9, 3.939878193928371*^9, 3.939878410699851*^9, 
   3.939878606694814*^9, 3.939878924691807*^9, 3.939879065325759*^9, 
   3.939879390528118*^9, {3.939885458296195*^9, 3.939885481063132*^9}, 
   3.939885836367909*^9, 3.9398976204371557`*^9, 3.939898156263401*^9, 
   3.939898328965328*^9, 3.939901456999596*^9, 3.9399014883751183`*^9, 
   3.939901599725072*^9, 3.93990195042684*^9, 3.939968483389144*^9, 
   3.939968633777147*^9, 3.939981734054332*^9, {3.939981971488299*^9, 
   3.939982010318296*^9}, 3.9399823912033663`*^9, 3.939982524248627*^9, 
   3.939983930143419*^9, 3.939985694034881*^9, 3.939986010745289*^9, 
   3.9399863988079042`*^9, 3.939992543434802*^9, 3.940312204054987*^9, 
   3.9403143857485332`*^9, 3.940318443749327*^9, 3.940320451545206*^9, 
   3.940320830252544*^9, 3.940324545519388*^9, 3.940324823541893*^9, 
   3.9403251715281553`*^9, 3.940325589638637*^9, 3.94033164925184*^9, 
   3.941107070721946*^9, 3.941107335012356*^9, 3.941175048137992*^9, {
   3.941178051070427*^9, 3.9411780653292513`*^9}, 3.941178177942582*^9, 
   3.94118469616811*^9, 3.9417825708541603`*^9, 3.9417831695529413`*^9, 
   3.941783576129631*^9, 3.941783849253238*^9, 3.943337460572289*^9, 
   3.943343901443509*^9, 3.94335889421827*^9, 3.943425139288745*^9, 
   3.943425662270236*^9, 3.943442880198379*^9, 3.943595082283156*^9, 
   3.943598277020475*^9, 3.943598402937693*^9, 3.943598452045112*^9, 
   3.947062587137664*^9, 3.9470626707612047`*^9, {3.9470627336703157`*^9, 
   3.947062744408207*^9}, 3.948777454886824*^9, 3.948860670867651*^9, 
   3.951217291556587*^9, 3.9524009575049534`*^9, 3.95240145017938*^9, 
   3.952402874423578*^9, 3.9524030921820974`*^9, 3.9524037750423536`*^9, 
   3.95630814650212*^9, {3.95671992744304*^9, 3.956719943420883*^9}, 
   3.956732433938878*^9, 3.95679272645823*^9, 3.95679277868467*^9, 
   3.956793718361629*^9, 3.9568105470774455`*^9, 3.957863221881785*^9, 
   3.957932265130871*^9, 3.957933407597404*^9, 3.957934426782306*^9, 
   3.958015395735497*^9},
 CellLabel->
  "Out[130]=",ExpressionUUID->"4d4c1390-9eae-4465-87f6-978fe36e79bd"],

Cell[BoxData[
 GraphicsBox[{{}, 
   InterpretationBox[{
     TagBox[{{}, {}, 
       TagBox[
        {GrayLevel[0], PointSize[0.006944444444444445], Thickness[0.007], 
         StyleBox[LineBox[CompressedData["
1:eJw1lgk41HkcxmW1FbHZDioppcst3am3aLM6UTm26JRspKgWSyV0KkWHcmxy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           "]],
          FontFamily->"Arial",
          FontSize->22]},
        Annotation[#, "Charting`Private`Tag#1"]& ], 
       TagBox[
        {GrayLevel[0], PointSize[0.006944444444444445], Thickness[0.007], 
         Dashing[{Small, Small}], 
         StyleBox[LineBox[CompressedData["
1:eJxdV3lUzHsbxyvkxiWkay3Keh2FRNSn7IpLIq5Clou3RFfWUEhlC4mmRZop
SSqVFu0zbdM6NTPNPtNmu+Km66aI63rn95vvO3/M75xO5zk1z+95ns92xnTP
kU2/DejXr99X9Q/1+5/kD8L1ezzQjzya2kdbf/H3LDoWfkrn7+e19ZnRT1a3
+13S+f/L2vp0xzTLIanXdT5/S1svbd0Qyjh8W6ffHW1dsNZgwOyQCJ3+kdra
Jrv6RElctM777mnrvElB75zz7uu8n6mt71WYZBw9yNKZJ15bK/uoFybozPdA
W4+f22w26EKizrwPtfX2fUvUHZN05n+kraOjqCdZZ5/H2lre8MnlRWKKzn6p
2vqnga7D5zxN09n3ibbetphqmK6zf4a2Xmd9xcHjVYbOPTK19Z/OVMdMnfs8
RZrq7OLD21rtrh3642vyh6eYZ8O6MmJzr53mXlnYkpxja9VlgNkhRuoVsnAy
Wl/lyx0Pzf2yYefkoe82eSbqWCtzu79lo3galjiMWQDNPXOQNf99bfAbO3ip
r2U8MBdGZln/Ob14FTT3zcX413rBxlM3YKg0wcd26DMcKilOHfhqMzT3fgYT
r3ku3YFueEytOyIPD/+yYyBiNzT3z0Nm1NmX72fshyPVzigfc1cKmd+cvaDB
Ix+xrStyBj/ywVvq3BMKwFoW6fyyzxcafApgnTx77SvOSVDX408pxJnx8dLQ
9jPQ4FUIzzj2myT785jpfrOsZ0YRrvWkfiiqvQgNfkWQ/Pr9pIoVhBp1t3Fz
ixEe+DgruPoyNHgWg4Opz/s2Xsd/wzrPwqoEU5UXLi83vQUNviWIYpsnG229
DfVw6pXZqK38tLal4Q40eLORdX6B+9hbDGx+kRhTYcKB33dPngEzGhr8Oajn
XWPp693HA/X1pAkciDfvmtXdzoSGDxwk/rTjcPVf8fj4TXSqY1opBnnIr/xp
kQgNP0phZlrOHvkgCStoApTCxzV/u5fTY2j4UorB1nlfRNPTcMeYWqgMErNc
tmxCBjT8KcO8VV1r/DmZoMfLKMPJOK+0+/5Z0PCpDD4HPzVyXXMwn37KUf4l
399pzTNo+FWOmccy/Zir8xHIqVUzqBz3bqbcDN1VSPhWjmifBZ2XbhWjSY3+
tsUVGNxsY8BSsgn/KjBi5w+j3U1L1XelGlbgDyHDvWpvGeFjBXjP6/ZuyCyH
70EKgEo0M4KGRutXEn5WYnbcYa8GLy7Ke2aoEa5EmYU8qb+0ivCVi4u7NtYy
3Gswih6Qi/SKiZNSVLWEv1xEuRVGunnUg5ouu5oLg+DDQdGveYTPVeAX3+z8
5N2Ip7FdSVynKoiGXAja7ccn/K5C04lTJyKXCjCAXrgK01fY5ef/IyB8r8bF
TRVB7flCbKIJUw3fUXp3LH2bCP+roWhIjxBOFyGeWldUjfoneno9EhHRQw0u
1A3+WRAgxt9Uu201kL3ObksylRB91GCp32BPTqEEyyj6K2vQPOG37wfWS4le
1Ht+PVDZKZbiNkXfnbWYMLUtlbFZRvRTi6o9u+TMahna/ShAatGhqL5ibSkn
eqoDI7/GLiBUDkua4HVw8vf88bpKTvRVB6Pd3bZ7Jypw4e5yNWXq8Hx+YcfH
XxREb/VQzt6bMs5HAcEUCuB69MXNy7sVoCD6q8eibt+b7WcUMFWzOayzHmeD
rW0a9yqIHnk4fmP9AUsrBX6n5OHDw2h+T9iELjnRJw8Z/nbbF9yQo5SiXzcP
XfqOuTtGyYleG3AwfFTI2NMyjKQF2YDTB0+9QKWU6LcBGzMN7ad2SUCfr68B
trd69AwGS4ieG7F8e3LxiH5i0OOdbURc9nL9yV+aiL4bUZQVNCirTUh8mY+e
Pd8enmsXEL3zkfXQe/O193w84jqpFc3H6d9DwztS+ET/fDTciR/UsY+PjWo1
Ggby4TNo+Qo99ec0fsBHl5X9sr7kRnx2oRryUZOid3n0mEbiD3ykVx4JURxv
AHMcJQgBlnyYITWQ8ohfCDD8hVwlsOBhDQ2wAMbpO98UXa0n/iFAq61L9+q2
OvyVRA0owMwzcf8dvrCO+IkAAXEzzSyu1iJSPR2nVoBGQxf9ia01xF8EmKv0
cQ5bUAN7q51qSQkxqy32e+21auI36lpkP8biVRXefKUWFqLUtrjIz6GK+I8Q
rClfemeyuKDY4n5TiM/rpizKUetW40dC2P7JePX7oUpo1hVilImh9I6sgviT
ECaGw47MWVsBup1hE14O7jSfXlJO/KoJUkFD1wbrctB25NIE08Mv7fdmlxH/
asKmpOPnjKzKQNvJ3SbYTrOeMzW/lPhZE3hB+5rX2ZeCtgNpE/zGDP17Ty2H
+FsTfhhmZfLNlYMASs7GIvzjKIsMrmUTvxNhYVxMQP67EkynBSTC63+t3ySP
LCH+J8L5nzOWeC4tRiMlpxgROjIc0vQPFRE/FEGUvv9rOLMQJyk5NIvQzbvn
OFJRQPxRhFc2ufODjQswmaLzJDEssnK53W75xC/F+Jd1vnDrgzxUUfTzEKPT
Zjgj9cMz4p9iVMRMUnUsf4YjFLwsMRxfhs0ZGJNL/FSMt7sPhHb25mAsLXgx
jmV6ht7dmkP8VQLh8+KLHUXZYFPjmUmQ+PgwTzQtm/itBF9Cmoc73M3Cgf3U
I0H/t2YeRkOyiP9KUOKSELQk4CnUYlY7rARJYY5LI75kEj+WYEP7i6M/+GWC
WvZUh1qXptU3Ar5lEH+WouDFhcuSSxnYSTeUgnPxtt7HHzOIX0tx0HdE/5O2
6RhEG5QU4jXLrpvseUL8WwqPmn1bU0LTQKEx+okU29xT7VvYqcTPpfDOE0ee
/5wCV3pAKU58X+K03TqF+LsM9or3egvOPsa/lNwsZVgTefGAlJtM/F6GIKdp
038cm4yHFJ2PyrC7fse4pEOPiP/L4NDzx9VDVUn4hV5YBrctvLSSaUkkD2SA
3e4Q66sP0UvB0SNDUVLAQNe/E0k+yHEnx3GI/q5E3KfWtZZjKK+xwIr/gOSF
HI5t6wuLVz7AKvqAcky6zXYJYCeQ/JBD5aB/dYttAt5T8VAgR8eq1uPG7HiS
J3LkfAxYFbsiHhGUvX+VY40w5ng+j0XyRYFcj3kmdttZsKMBUcDY/K7xuw4m
yRsFTprn3Iw4y8Rryl79FfA3DvQfYcgk+aOATdJlzvrNcaDtj6PAjnfxzuuv
3Cd5pIBFtrM4rywWtL0MUOLnX/t/Q79Ykk9KBFQ/bxQ63AMt3+VKjO7HnhIT
EkPySgn/ya/9egTRoOURpET3mxNhnqbRJL+UaPls2JJ8Igo0/bhKVLkOtwwU
RpI8U2LDR+vEdqtIiCl4h6igv+rcykoWg+SbChN9Z123HcvAOXpCFYy8G9h7
GREk71Q4I/a9Z3o0AuY0AVUwaCseWnYsguSfCiur2j4E+UWAV089KoQbj3Fe
GRxB8lCFceFDhY+iI3A8nDLUZlziMoXDCiJIPjZj2PUCVcDrCEykCd0Mi4W9
b/NMGSQvm3HEvC5jqjcDlZTdhzWD+aBwbUsNg+RnM/alzeIWLYqEN22nzWCk
WuY5FUSSPG1G58IbycJfojCGFkgLTDtXS1x7o0i+tiB2xixGbEY0iik7cG2B
+XT/wLnnYkjetuBTr5m1m9s9/EbJjdGChWWm8YscY0n+tmCPYca61DX3oaGz
ut/s3GLPLXEkj1tQ1OQ1yd+aCZou41rx+ZPb/LYaJsnnVgw7nT2kz4MFGg73
Vnir7ELEX1kkr1sRlmQ861hUPOh1Y1uxss7bJnBRAsnvVhxjLEzvkyZA064V
VycoI8tO/P97ZRt+Uu0PY49KJHpvg/mksmu8tET8D55pRzU=
           "]],
          FontFamily->"Arial",
          FontSize->22]},
        Annotation[#, "Charting`Private`Tag#2"]& ], 
       TagBox[
        {RGBColor[1, 0, 0], PointSize[0.006944444444444445], Thickness[0.007], 
         StyleBox[LineBox[CompressedData["
1:eJw9lwk0lHsfx2m5pVd1kxBRqW4LaXFFxDetSiVkSZSipHJL0pVwZbkqKvvW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           "]],
          FontFamily->"Arial",
          FontSize->22]},
        Annotation[#, "Charting`Private`Tag#3"]& ], 
       TagBox[
        {RGBColor[1, 0, 0], PointSize[0.006944444444444445], Thickness[0.007],
          Dashing[{Small, Small}], 
         StyleBox[LineBox[CompressedData["
1:eJw1lgk41Pkfx5Fs2WrbkpSSREjHJt3yLpSktF220qpEZctK232QECXkGLdy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           "]],
          FontFamily->"Arial",
          FontSize->22]},
        Annotation[#, "Charting`Private`Tag#4"]& ], 
       TagBox[
        {RGBColor[0, 0, 1], PointSize[0.006944444444444445], Thickness[0.007], 
         StyleBox[LineBox[CompressedData["
1:eJw9lgk01HsfxlFpUzftOwkl9ZZbXW08WkjR7UrJVYm2q5JK2jctQuXajWUs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           "]],
          FontFamily->"Arial",
          FontSize->22]},
        Annotation[#, "Charting`Private`Tag#5"]& ], 
       TagBox[
        {RGBColor[0, 0, 1], PointSize[0.006944444444444445], Thickness[0.007],
          Dashing[{Small, Small}], 
         StyleBox[LineBox[CompressedData["
1:eJw1lQlUjPsfxlOJKyJCtmxdopss1+72SKmESHRCXBEtdiljSyhFljLti/ZV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           "]],
          FontFamily->"Arial",
          FontSize->22]},
        Annotation[#, "Charting`Private`Tag#6"]& ]},
      {"WolframDynamicHighlight", <|
       "Label" -> {"XYLabel"}, "Ball" -> {"InterpolatedBall"}|>}], 
     StyleBox[
      DynamicBox[(Charting`HighlightActionBox["DynamicHighlight", {}, 
        Slot["HighlightElements"], 
        Slot["LayoutOptions"], 
        Slot["Meta"], 
        Charting`HighlightActionFunction["DynamicHighlight", {{{}, {}, 
           Annotation[{
             Hue[0.67, 0.6, 0.6], 
             Directive[
              PointSize[0.006944444444444445], 
              AbsoluteThickness[2], FontFamily -> "Arial", FontSize -> 22, 
              FontColor -> GrayLevel[0], 
              GrayLevel[0], 
              Thickness[0.007]], 
             Line[CompressedData["
1:eJw1lgk41HkcxmW1FbHZDioppcst3am3aLM6UTm26JRspKgWSyV0KkWHcmxy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              "]]}, "Charting`Private`Tag#1"], 
           Annotation[{
             Hue[0.9060679774997897, 0.6, 0.6], 
             Directive[
              PointSize[0.006944444444444445], 
              AbsoluteThickness[2], FontFamily -> "Arial", FontSize -> 22, 
              FontColor -> GrayLevel[0], 
              GrayLevel[0], 
              Dashing[{Small, Small}], 
              Thickness[0.007]], 
             Line[CompressedData["
1:eJxdV3lUzHsbxyvkxiWkay3Keh2FRNSn7IpLIq5Clou3RFfWUEhlC4mmRZop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              "]]}, "Charting`Private`Tag#2"], 
           Annotation[{
             Hue[0.1421359549995791, 0.6, 0.6], 
             Directive[
              PointSize[0.006944444444444445], 
              AbsoluteThickness[2], FontFamily -> "Arial", FontSize -> 22, 
              FontColor -> GrayLevel[0], 
              RGBColor[1, 0, 0], 
              Thickness[0.007]], 
             Line[CompressedData["
1:eJw9lwk0lHsfx2m5pVd1kxBRqW4LaXFFxDetSiVkSZSipHJL0pVwZbkqKvvW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              "]]}, "Charting`Private`Tag#3"], 
           Annotation[{
             Hue[0.37820393249936934`, 0.6, 0.6], 
             Directive[
              PointSize[0.006944444444444445], 
              AbsoluteThickness[2], FontFamily -> "Arial", FontSize -> 22, 
              FontColor -> GrayLevel[0], 
              RGBColor[1, 0, 0], 
              Dashing[{Small, Small}], 
              Thickness[0.007]], 
             Line[CompressedData["
1:eJw1lgk41Pkfx5Fs2WrbkpSSREjHJt3yLpSktF220qpEZctK232QECXkGLdy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              "]]}, "Charting`Private`Tag#4"], 
           Annotation[{
             Hue[0.6142719099991583, 0.6, 0.6], 
             Directive[
              PointSize[0.006944444444444445], 
              AbsoluteThickness[2], FontFamily -> "Arial", FontSize -> 22, 
              FontColor -> GrayLevel[0], 
              RGBColor[0, 0, 1], 
              Thickness[0.007]], 
             Line[CompressedData["
1:eJw9lgk01HsfxlFpUzftOwkl9ZZbXW08WkjR7UrJVYm2q5JK2jctQuXajWUs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              "]]}, "Charting`Private`Tag#5"], 
           Annotation[{
             Hue[0.8503398874989481, 0.6, 0.6], 
             Directive[
              PointSize[0.006944444444444445], 
              AbsoluteThickness[2], FontFamily -> "Arial", FontSize -> 22, 
              FontColor -> GrayLevel[0], 
              RGBColor[0, 0, 1], 
              Dashing[{Small, Small}], 
              Thickness[0.007]], 
             Line[CompressedData["
1:eJw1lQlUjPsfxlOJKyJCtmxdopss1+72SKmESHRCXBEtdiljSyhFljLti/ZV
NHvT3rQvk5appplpsWW5yHLtLf//vK/ffc/pdOb09p3v8jyfZ+b+49sOqqqo
qPQpf6jf/Rkfmzfv3wcV8vz6fALWg5o/UlfOxk9v94LTTAZGV4wfzDBfjV9/
98GRWx5OFb/b4LzOQ8sn53xxWLbSdnXwLvJ+ACLO+EyVHDiIs6/nLBqedRPi
AzxDn8PHyf8H4c6GoN2dfZ5Y073lVvixu8h4f/HTd5OLpF4IFGtOhzl3XUHe
hpGqhv5h8N7CKzdi+pP6EcgZNmBQ2XoTq3jVXkVxUSh8yksY+1cw+b4YWKXl
tt22CoFQz++NrfAezgUc/2rqGU6+Px6DXSvyLaujEFM+g3XKNQF8i69xKwzu
kX4SER9ZJP9RFw/FD+oLk5DssnHFjEuJpL9kuK1O7a1dkIwpxp36GpdTYNmz
qNypIYX0mwpj99k6T/enYZfzamXFNCRMuOrv1p1O+k+HkXl30HarTERFUk8G
Hp8dLL4fep/Mkwne4wlaLHEWZI++2T1LuQ9bm2itDy8ekPmyEKXiwTz65iEm
qdtrGXEewOGS8bkHLdlk3ofQd9GRndjBgsNKqmA2dN54Dgvgscj8LCROUcvu
1WRj0/Lrpvt6WDhabtNuvZNN9sGGo2PvraZ4Nt7aUhXZ0Jg/2mrDYzbZDwfa
e8Spt6dwEHjkZV/GRw4cbk3eFrqVQ/bFRaB/16WcKxwY+k9QjsDFjjfpfxuw
OGR/PFSd4esJFBzUJawX/DvAQ+hScf9jNS7ZJx8S37vHPszn4rByW7rqAgQ+
2Ls5ZwuX7FeAnW/7ngx4cDFCmnTirxE5SKocZ/gqjEv2nYPdvWL1slwuMqlx
xwiBjNQbgwou2b8QwZEvnf0GubCmyk3IxTuNnzLVmTxyj1yUjLHw0jPn4R9q
3VPzkHUyb0eKC4/cJw/PBh6xnwXyQG2vcVY+5jkEcKtYPHKvfBwI8I482MbD
PMc7pV8MCjDULsG8vJ9H7leA72s0+vtn81GjrDbZuBB5qnv+mr6JT+5ZiNM3
Mt3NPPlwC353AUuL4Dlv8LpnHJ/ctwjZT0wuVtTyoWxOOXIx8l+sUVn6jU/u
XYzbhYH8Kn0Btj9LiS6fUQKPskcRp+wE5P4lEG35bjXnqgDJyu1Jk5R/f6fH
reQKiB5KsNBWdfXiHgE+D7QwXs8RYcYndzOTiTlEHyIMuWhvULAhB+a0AERI
iNB+zbiQQ/Qigus0b7Fpdg5CdKmBSmFoZHjo5ZMcop9SCN4IP6/TEYJuj1WK
H691A5daCImeSqGtx/DKOCPEEvopA4ed8TU4XUj0VYbwJompFisbV0tqlQoq
Q9mr9cbRL9OI3srgpZguaZAnQaK8vsPKcqjcvOgrGvKff8thdfnapZ2zEjGb
LliOBdqnf9e9nkz0WA5Tow+7nvanwsOVOkAFvj4Xr5HzMog+K9Bkb6RamZaF
si8GygtXIPz2CG/L2myi10r8rLXNk8zMxzi6wUrMvLwZKYnFRL+VsLKXNQ8+
LQHVHa+6EgU6dW+C/hQRPVfhCCN1lJalCJzY92mVG6tw2200Q7hVRPRdhT/k
H7x37BFBlR64CuuuWCnUjomI3quh/S3c6N/LImyjBVMNnfV9h9QjRET/1TC2
FO4dlS1CIjVuSzWurDye+KJCRPxQAwsLRf4lhQifqHIONcga8+5Qb6+I+KMG
krzzvaf+J8I6Sv4K5fvpmw2PjywlfqlF5IK+LLfxpbhLyXdvLTy1Ak1GTi4l
/qnFZfUXsZOVn5+cow5Si8QUj0qG8v1ffqpDxqi1QyYq6y2iBV4HO8Ui94EB
EfFXHYY7iH2XKXV2OdRMKZk6LLC2ze6QiIjfxOiMU/RoCEVomkUdWIyjy+Zq
j6oWEf+J0Wuab1uv1O1MpZqD34kxJjZHR71eRPxYD51p+YnhZ0U4SdnjRD2i
7jsa65WIiD/rodIjm+80UwQRJb9/6xHg07zqfZyI+PUR/GzuzmWkl0CbNuQj
WM5ZHZx/QET8+wgffRdPXDSlBPT6fjyCf4/Tkm1DRMTPDThm1uYsHVYMur0L
DdCbu/DuBc8S4u8GHElYGLlWXEhyuxFBarPf2QQVE783wpNp2BB2rQDplRuV
jm5ExPN+/YyxRcT/jdD7OtDnsDgfW5VuHHu1EeqGGlXPbxYQHjTi73+8Hj+Z
kIfvdlTBRpTPTU80WJZP+NCI2Jr1en5muYifTBmiCSrrpOIyjTzCiyastg2z
HpUmhBV94CZkW/O8jg7JJfxogtu2ZbPiDIT4kEY12ISjvvmrIoyFhCdNyFiq
PjhXkIMIZXcltcr3L9lvibn7H1+aMNzCqfj0physXbpXaalmfC7Ldx824z/e
NKPQPfmL7UcBXvVRAzejupXzs6xWQPjTjJ3TvKXRaQJQanG804yO0RVttcpc
+cWjZmSdC5zk4SbAr3Gbcevdk+EyawHhUzPceo319ecLQJcbK4FO3yaToqEC
wisJOjl+umEdfNA4spPgVcznmo0P+YRfEgR7NhQan+eDxkmoBF++fuqfZM4n
PJNgublHvPEIPmgcSCXornIwefCIR/gmwUZG1CXVYB4uUXbWbcGda/qhO2x4
hHctCBjuc8pRi4e5tIFa0O3DrGA1cQn/WpDU8LyXH8FFA2Wn6BZo1J1bcP8A
l/CwBfH3XC6zFnNxhrJDZwveBq6Lqh3KJXxsgerI4M89HRxMp+Ss14rtJ8Yu
kOVwCC9b4XM2z9YljIMqSn77WmEt/01jHYND+NmK3NTye5p7ODhOnTehFVLP
3Qt3mXMIT1uhyfZQFRpxMJE2fCu+ZZTPSNHlEL62YarZWZsIdQ6Kqfb02xB3
e+2b/31gE962oeWGrZpZJxsuh6inDVf7nW6UVrMJf9uwdENsmJzDhtLMSsK2
4dt4/vpnUWzC4zZ0+Kr6L/ZhgxqW8boN4vp8+fT9bMJnKdQGFrdprGVjL11Q
igVPJr+2n8QmvJYikNG+KPodCxo0oKRYvHW5PqOARfgthXWPQ3KmHwvUNXQe
SrFJI3nmsA0swnMpeD+HN57VYMGeblCKOZ/2LRl1IZvwvR05Kplgdj/EIGW3
Re1Y4yVnvl/+kPC+HXuk47YV+j1AKiXnU+0oiKmIrK7JIvxvR679+XbNoVmw
oQdux/7ExphVxvdJHrQjINP55HiLTHylzvGlHUusQ8Z7/Z1B8kEGx4GRg64X
03GPGne5DBllXTbR8WkkL2TIEziPc61JhQW9QBm0r+8I6/uWQvJDBjvnjk8H
/0hBLxUPeTJ81rKxTD+UTPJEBrcVnOcBwiSEUXjvkyFgl3dro30SyRc5cp8/
+GH6LREm9EHkOP581ytZWCLJGzmKDK226y9LxAsKr95yrHA5b7ihNYHkjxzn
V+d9Z5xOAI2/Ejm02leM7hmXQPJIjg8L1x8p4saDxouqAqPL9jkt3R5P8kmB
+bLv/E//xIG2r5kCnjdcbU4ax5G8UsDdRiMEXvdA28NPAaOB0G5ucSzJLwX4
Q1XuTR8ZC1p+lQoMq5u199XuGJJnCvyWl+10PTsardR5h3fgR1CVye1h0STf
OuDy2PTATecoXKQ77MCpjzuj9aoiSd51gNsw73WncSR+pwXYAWvpiMRhCREk
/zpwTsv6yJDJEagXU08HsD2AfygynORhB1SuH7z6Qi9cmSMUUDsx4PvlTGxm
GMnHTrjqjR/RvCYM02hBd6KOETW1vTWU5GUnNIIm7lTzCkUFhfvgTjgs7N2b
MC2U5GcnNJNsXb+KQ3CUxmknLmY2Oq3yDSF52okxmtdNIsxCMJ42SBfsPK1d
/tAMIfnaBWaxaYyagolCCgf2XXjrWBE/hcskedsFD0tGphOTiYOU3cK74N8+
1IBznknytwtpXYO28sNM/JJzF8L9+yPDDjBJHnfhQ6zodMh+Jmi5TO6G6thj
D0+6Mkk+d6PkmkFa0Wkm6HM4dmNLYM2fA9eYJK+7EbqlRjfpHhP0uLHdWOv+
3nhvA5Pkdzf+XK8+cp96CH6V68b0l2/tzNeEkDx/DJbWiLJsrxDi98eIHG0d
9J0Tgv8DPMG+XQ==
              "]]}, "Charting`Private`Tag#6"]}}, <|
         "HighlightElements" -> <|
           "Label" -> {"XYLabel"}, "Ball" -> {"InterpolatedBall"}|>, 
          "LayoutOptions" -> <|
           "PanelPlotLayout" -> <||>, 
            "PlotRange" -> {{0, 0.502}, {0, 0.41403596866666664`}}, 
            "Frame" -> {{False, False}, {False, False}}, 
            "AxesOrigin" -> {0, 0}, "ImageSize" -> {500, 500/GoldenRatio}, 
            "Axes" -> {True, True}, "LabelStyle" -> {}, "AspectRatio" -> 
            GoldenRatio^(-1), "DefaultStyle" -> {
              Directive[
               PointSize[0.006944444444444445], 
               AbsoluteThickness[2], FontFamily -> "Arial", FontSize -> 22, 
               FontColor -> GrayLevel[0], 
               RGBColor[0, 0, 1], 
               Dashing[{Small, Small}], 
               Thickness[0.007]], 
              Directive[
               PointSize[0.006944444444444445], 
               AbsoluteThickness[2], FontFamily -> "Arial", FontSize -> 22, 
               FontColor -> GrayLevel[0], 
               RGBColor[0, 0, 1], 
               Thickness[0.007]], 
              Directive[
               PointSize[0.006944444444444445], 
               AbsoluteThickness[2], FontFamily -> "Arial", FontSize -> 22, 
               FontColor -> GrayLevel[0], 
               RGBColor[1, 0, 0], 
               Dashing[{Small, Small}], 
               Thickness[0.007]], 
              Directive[
               PointSize[0.006944444444444445], 
               AbsoluteThickness[2], FontFamily -> "Arial", FontSize -> 22, 
               FontColor -> GrayLevel[0], 
               RGBColor[1, 0, 0], 
               Thickness[0.007]], 
              Directive[
               PointSize[0.006944444444444445], 
               AbsoluteThickness[2], FontFamily -> "Arial", FontSize -> 22, 
               FontColor -> GrayLevel[0], 
               GrayLevel[0], 
               Dashing[{Small, Small}], 
               Thickness[0.007]], 
              Directive[
               PointSize[0.006944444444444445], 
               AbsoluteThickness[2], FontFamily -> "Arial", FontSize -> 22, 
               FontColor -> GrayLevel[0], 
               GrayLevel[0], 
               Thickness[0.007]]}, 
            "HighlightLabelingFunctions" -> <|"CoordinatesToolOptions" -> ({
                Identity[
                 Part[#, 1]], 
                Identity[
                 Part[#, 2]]}& ), 
              "ScalingFunctions" -> {{Identity, Identity}, {
                Identity, Identity}}|>, "Primitives" -> {}, "GCFlag" -> 
            False|>, 
          "Meta" -> <|
           "DefaultHighlight" -> {"Dynamic", None}, "Index" -> {}, "Function" -> 
            ListLinePlot, "GroupHighlight" -> False|>|>]]& )[<|
        "HighlightElements" -> <|
          "Label" -> {"XYLabel"}, "Ball" -> {"InterpolatedBall"}|>, 
         "LayoutOptions" -> <|
          "PanelPlotLayout" -> <||>, 
           "PlotRange" -> {{0, 0.502}, {0, 0.41403596866666664`}}, 
           "Frame" -> {{False, False}, {False, False}}, 
           "AxesOrigin" -> {0, 0}, "ImageSize" -> {500, 500/GoldenRatio}, 
           "Axes" -> {True, True}, "LabelStyle" -> {}, "AspectRatio" -> 
           GoldenRatio^(-1), "DefaultStyle" -> {
             Directive[
              PointSize[0.006944444444444445], 
              AbsoluteThickness[2], FontFamily -> "Arial", FontSize -> 22, 
              FontColor -> GrayLevel[0], 
              RGBColor[0, 0, 1], 
              Dashing[{Small, Small}], 
              Thickness[0.007]], 
             Directive[
              PointSize[0.006944444444444445], 
              AbsoluteThickness[2], FontFamily -> "Arial", FontSize -> 22, 
              FontColor -> GrayLevel[0], 
              RGBColor[0, 0, 1], 
              Thickness[0.007]], 
             Directive[
              PointSize[0.006944444444444445], 
              AbsoluteThickness[2], FontFamily -> "Arial", FontSize -> 22, 
              FontColor -> GrayLevel[0], 
              RGBColor[1, 0, 0], 
              Dashing[{Small, Small}], 
              Thickness[0.007]], 
             Directive[
              PointSize[0.006944444444444445], 
              AbsoluteThickness[2], FontFamily -> "Arial", FontSize -> 22, 
              FontColor -> GrayLevel[0], 
              RGBColor[1, 0, 0], 
              Thickness[0.007]], 
             Directive[
              PointSize[0.006944444444444445], 
              AbsoluteThickness[2], FontFamily -> "Arial", FontSize -> 22, 
              FontColor -> GrayLevel[0], 
              GrayLevel[0], 
              Dashing[{Small, Small}], 
              Thickness[0.007]], 
             Directive[
              PointSize[0.006944444444444445], 
              AbsoluteThickness[2], FontFamily -> "Arial", FontSize -> 22, 
              FontColor -> GrayLevel[0], 
              GrayLevel[0], 
              Thickness[0.007]]}, 
           "HighlightLabelingFunctions" -> <|"CoordinatesToolOptions" -> ({
               Identity[
                Part[#, 1]], 
               Identity[
                Part[#, 2]]}& ), 
             "ScalingFunctions" -> {{Identity, Identity}, {
               Identity, Identity}}|>, "Primitives" -> {}, "GCFlag" -> 
           False|>, 
         "Meta" -> <|
          "DefaultHighlight" -> {"Dynamic", None}, "Index" -> {}, "Function" -> 
           ListLinePlot, "GroupHighlight" -> False|>|>],
       ImageSizeCache->{{4.503599627370496*^15, -4.503599627370496*^15}, {
        4.503599627370496*^15, -4.503599627370496*^15}}],
      Selectable->False]},
    Annotation[{{{}, {}, 
       Annotation[{
         Hue[0.67, 0.6, 0.6], 
         Directive[
          PointSize[0.006944444444444445], 
          AbsoluteThickness[2], FontFamily -> "Arial", FontSize -> 22, 
          FontColor -> GrayLevel[0], 
          GrayLevel[0], 
          Thickness[0.007]], 
         Line[CompressedData["
1:eJw1lgk41HkcxmW1FbHZDioppcst3am3aLM6UTm26JRspKgWSyV0KkWHcmxy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          "]]}, "Charting`Private`Tag#1"], 
       Annotation[{
         Hue[0.9060679774997897, 0.6, 0.6], 
         Directive[
          PointSize[0.006944444444444445], 
          AbsoluteThickness[2], FontFamily -> "Arial", FontSize -> 22, 
          FontColor -> GrayLevel[0], 
          GrayLevel[0], 
          Dashing[{Small, Small}], 
          Thickness[0.007]], 
         Line[CompressedData["
1:eJxdV3lUzHsbxyvkxiWkay3Keh2FRNSn7IpLIq5Clou3RFfWUEhlC4mmRZop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          "]]}, "Charting`Private`Tag#2"], 
       Annotation[{
         Hue[0.1421359549995791, 0.6, 0.6], 
         Directive[
          PointSize[0.006944444444444445], 
          AbsoluteThickness[2], FontFamily -> "Arial", FontSize -> 22, 
          FontColor -> GrayLevel[0], 
          RGBColor[1, 0, 0], 
          Thickness[0.007]], 
         Line[CompressedData["
1:eJw9lwk0lHsfx2m5pVd1kxBRqW4LaXFFxDetSiVkSZSipHJL0pVwZbkqKvvW
4rENYze2UNn3fRhj7O0blfZoeed5/N/3OcdxHDO/+S3f7+d7ZuGR00ZHJ4iI
iIwJf+jf39kj3N1HrCFCnvG/z/z/71GPE/fOhbggx1Pie8HVhzrj//eE5DOb
8w7vvupclMzY/tDVBwdGP/q+fDkN46+/jI8nLQOmOErjwss/1kxNC8Bo5NaV
e7mKGH9/ILbOK7eZPKiEDQMG1yL+Coboyilxs3+oYrxeKByNzgSwvbRQtEN8
gpJfONizumNUEzaR+pGosv9Q9StKD5q5tecfxESDO8mh9fLve8nn3UKgzNX8
z/77cFfB97Xh3TtI3FxsMG+aBfl8CqiZvyBBzRq3KhdknT0eiwNtvCTHibak
nzhkb0hssDA9jp5v9AfGI2eVvrjDYQfSXwJWSUxxme7lCLlVfYt/u5SInnPT
CgvunSP9slB/MHRQZpcLLGy1hBWT8KNgyeIMQzfSfzIklcNmqVh4IjqKftg4
62rpntjoReZJwZTOF8utHH0haP5i/DgxFRej/J59sbxM5kuDRqz0wZUe/pg7
yXTGSk46Os2b7p96fZ3Mm4Fn3m+NPPSCYL6eLpiJ5Sbza5U2h5D5syDTeIGb
ZxGGXepXdK2fZsHeSc5VEB1B9pENOUWTbJ8vURgypCtmY+XSqYlvLt4i++FA
YxYrSU0uBv6nno+xRzg4ksXLKH1LkX3lwHhnzYsCqzgo+UkJR8gBNzzb4mlP
PNlfLnoz9It9bBLRELs1/8OPXKxV9Mnf8JVF9pkHH70vIjbCPZ0UbktmUj6S
r/hF9qmnkP3m4322xrztA6mYxo8/oz2tACU90QY1/ulk3wUQHIzPs1XPRAo9
7u93YbZ00Y4qxyyy/7swWOL/89jWbOyky0kVQrynS/WXFIfcoxBPdqvzlJ9w
8Ipe97wiPH38aY5Ueg65TxFEtO8m5Z3OBb29VsViNDvpbfmmlEfuVYyIGO17
2oN5WG55o/zTsnsIVJ5hrxuQT+53D6zijwFVKgWoE1aTXXUfbrMmbnSqKSD3
vI/JFttqTpnchX3QsBvUHkAreP01s6675L4PIBjkWmcaFELYnHDkEki5XTaW
Ly4k9y6B2STvUAfZIux7nHizckEpzAyrowIcisj9SyFWOhLklVuEBOH2+PGl
eMs/LHf6bRHRQylsvaPCfRWK8fFHh8vLP8qQecyiTGxTMdFHGdI002t3WRRj
CyOAMgxGV99IsSsmeimDNr/Hwe9EMUJl6IHKscSx/tdum2Kin3K87Djs4GBU
DKa9rHJc6B7NNtMoJnoqR7PeZh3POcVQZZ4KnNO+nmLxqojoqwIR615Pc9Up
gndpvVBBFZBasf/oPNVCorcKGD/K2uKwvQDtwuubr6+ES0F4a9MjDtFfJXI7
PRQq1qVhEVOwEmP6kVTLi1Six0o4L44qf45UOB2nD1CFmzlHN/wbkkL0WYXR
I1+fSvayUfFpmfDCVbgUFzxhriyb6LUa1ifUZUNM8zCbabAa0f3f/3wXmEf0
W40nq72TDazyQHeXW1sN7X/qpMVE84ieayBIkVQ7FZYLzu23SdX6NYgo37Lw
p2Iu0XcNOu3+0ZBJy8EEZuAa7I1c9zhqTQ7Rey0Omb2QlsvlwIgRTC3mKkxy
Xf4nh+i/Fio6Wk/3cbIRR4/bUYtgtrSc6qr/+aEOMWuvp1unZuE9Xc68Dpqb
xSYGLc0i/qhDxY6wRNMdmdhEy7+nDrNKTOxObc8gfqmH89E0XoR+OoJp+R6s
h6L9C/V55mnEP/UYtNT9rnw6FQ9d6YPUg8eucB4OTiF+akBs1fkE4yo21jAC
b4B6tbil+lQ28VcDpkcoLtlglYxLYZuFkmmAikLY6POqJOK3Rnj38q+GbE5C
myJ94Eb4v0tR8+SziP8acfJi5L5vF1lYKFRz0HAjtG5rmMRuYRE/NmGk7tCk
vdIsONL2ONOEqdFVvhvkWcSfTXCQszMQyLFQRsvvQxPOXt9ZYGjDIn5thsr8
lTznABZmMYZsRsGOqJLC2UnEv83IvfnvZ55dEpj1fWtGmdpVPcvFycTPLSi4
f1kxIy4ZTHtuLfB1Zq+d6s0m/m6BsuZxjbTFKSSnW2GwMWe6qFQq8XsrQofC
tLWbU5FcrS90dCuaJd/v6ClLI/5vhb+sodVGj3TsFbpRwrsVWvf9xHccySA8
aMWYfaRZnXQmvhrTBVuhGxHaNHMok/ChFSFe00y/6WeBkqUN0QbHkYQ9wWlZ
hBdt2CZQerNwLAt6zIHb8HVz4Oqje7IJP9ogKdNwzyYoG++S6Abb4JNRPUeP
m014Iny/cnZ0/0QOIoXdlda3Yb+G3Yq7yhzClzY8PF52qGkrBxvVDgotxcV0
NZmJOXs5hDdc3HmZWrZyJwcvxuiBudgGH97oGg7hDxelxtOvbJ3CAa0Wyxtc
jE59tDqxPpvwiAvu6JFD4e7ZGB+XC/Yxv8AKxWzCJy6sFY0Tc+9ngSkn0Q7j
oa4hA6Mswqt2SLifbLGrzQSDI+N2nI53DDg5lEH41Q63K1rNdpIZYHAS1o5Z
J4tMTm9KJzxrxwfWDAnnv9PA4IDfDr84xxUm7amEb+3wmhu07fWtVPxD21mm
A85Xhn1czVMJ7zowmmY+FjwjFUsZA3Wgw3Ckj1+SQvjXgauiagqDp1LQQtvp
ZgdWq9mHb5RKITzsgL+NhNbVe2z8TduhrwOPPVu26lmzCR87MGHmjrifomzM
p+WswMOBktSuZUK9jvOSh89SN1XX6yajhpafNQ86krcWRg4kEX7yUFlYWhnv
noTT9HljeTgmvrogUy6J8JQHM5WnvZOKWJBmDM/DB+ulMQ/NWYSvnRB17bd0
/ZqIErq9xZ2YvHBk7FtkIuFtJ7yWd/t5aSbC7hj9dCLcWnaySl8C4W8nVG31
ZSQvJUBoZiFhhf9Xypff90cC4XEntjyseD+7KR70sC4vO1GzXdbAwzme8JmP
3BDx62Xz43GQKcjHpqkZz6Y3xhFe81Hhent6qGscfmMAxYd39CtPb6U4wm8+
hoMDz4oNxIK+hmQGH2aNMWMGYbGE53xImGvauO+JhSnTIB9vW05F50yLJXzv
QojDj/CZ9RR+0nZb04XDLoO85ACK8L4L9jlpfYFGFFi0nM8KX3/+UQdXjiL8
78J2KbsigTiFPczAXajuxMX9qymSB11Yy1dy+kuXwmf6HJ+6cO/Bb14KeymS
DwL8J+79FW0rCnfocdUFuBNmK/7jOEXyQgB5SXnnK04UtjELFKChTyRczJ0i
+SFA8COXvpu+FN7Q8VAkgPiGsm+G1yiSJwL4DEW3rgqlEE7jfUwA/b22LoHR
FMmXbsTZrKm4Q1HQYQ7SDddltlEWCRTJm27sql2VvIJF4RmNV49ujO4zWPEr
kSL5041HF4JepcVTYPBX2g2RQBHu2zsUyaNuOGn5nTsTQYHBy4QeJCcm8WqE
+x3Ppx6YddhrentQYOy7uQe7/D9dXXqKInnVg6PuI8OqJhQYe/j2wLBM87vy
eorkVw902RslWNIUGPlV98CqN6PGazCG5FkPfq3mbjrsGwMefd6pvRhy+r3F
QT6G5Fsvvv7CItPkO3BnOuzFiUtlBz8vuUPyrhc48SbYOvw2ljAC7IXXoppk
2Ym3Sf71YvTxKpuZZ26hqZF+euFRf/aweO9Nkoe9CLt0Tqd82004h9BA7cN+
ebHPulnRJB/7sNK9sKhSJhryjKD7sO7ahKYQzyiSl31QeV/Z8OO58Hsajfug
Pghq0kWNDCJJfvZh91Mlzf78CDgwOO2D4cyfw8MKESRP+5D1cVNjnfB73xzG
IP1YcEnlZMFIGMnXfuT+a7vgm2UY7tM4MO1HwJdjcs11oSRv+3HbxGvRWY1Q
HKXtFtEPsyEtjjw7hORvPxa5pjVMnheCcTn3w2q1588DQcEkj/vhFl5iukcs
GIxcZAcw+2qL1RSfIJLPA9B50fA+XTQIzDksB7DuifLZo16BJK8HsMu+NNVD
IRDMuLcH8EDp/gOB2w2S3wPY2lHLV31wHePlBsB9pKZyRfQ6yfNBLNCb2Lxi
+zXi90HMvSWvZ3YjAP8FVrKhLQ==
          "]]}, "Charting`Private`Tag#3"], 
       Annotation[{
         Hue[0.37820393249936934`, 0.6, 0.6], 
         Directive[
          PointSize[0.006944444444444445], 
          AbsoluteThickness[2], FontFamily -> "Arial", FontSize -> 22, 
          FontColor -> GrayLevel[0], 
          RGBColor[1, 0, 0], 
          Dashing[{Small, Small}], 
          Thickness[0.007]], 
         Line[CompressedData["
1:eJw1lgk41Pkfx5Fs2WrbkpSSREjHJt3yLpSktF220qpEZctK232QECXkGLdy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          "]]}, "Charting`Private`Tag#4"], 
       Annotation[{
         Hue[0.6142719099991583, 0.6, 0.6], 
         Directive[
          PointSize[0.006944444444444445], 
          AbsoluteThickness[2], FontFamily -> "Arial", FontSize -> 22, 
          FontColor -> GrayLevel[0], 
          RGBColor[0, 0, 1], 
          Thickness[0.007]], 
         Line[CompressedData["
1:eJw9lgk01HsfxlFpUzftOwkl9ZZbXW08WkjR7UrJVYm2q5JK2jctQuXajWUs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          "]]}, "Charting`Private`Tag#5"], 
       Annotation[{
         Hue[0.8503398874989481, 0.6, 0.6], 
         Directive[
          PointSize[0.006944444444444445], 
          AbsoluteThickness[2], FontFamily -> "Arial", FontSize -> 22, 
          FontColor -> GrayLevel[0], 
          RGBColor[0, 0, 1], 
          Dashing[{Small, Small}], 
          Thickness[0.007]], 
         Line[CompressedData["
1:eJw1lQlUjPsfxlOJKyJCtmxdopss1+72SKmESHRCXBEtdiljSyhFljLti/ZV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          "]]}, "Charting`Private`Tag#6"]}}, <|
     "HighlightElements" -> <|
       "Label" -> {"XYLabel"}, "Ball" -> {"InterpolatedBall"}|>, 
      "LayoutOptions" -> <|
       "PanelPlotLayout" -> <||>, 
        "PlotRange" -> {{0, 0.502}, {0, 0.41403596866666664`}}, 
        "Frame" -> {{False, False}, {False, False}}, "AxesOrigin" -> {0, 0}, 
        "ImageSize" -> {500, 500/GoldenRatio}, "Axes" -> {True, True}, 
        "LabelStyle" -> {}, "AspectRatio" -> GoldenRatio^(-1), "DefaultStyle" -> {
          Directive[
           PointSize[0.006944444444444445], 
           AbsoluteThickness[2], FontFamily -> "Arial", FontSize -> 22, 
           FontColor -> GrayLevel[0], 
           RGBColor[0, 0, 1], 
           Dashing[{Small, Small}], 
           Thickness[0.007]], 
          Directive[
           PointSize[0.006944444444444445], 
           AbsoluteThickness[2], FontFamily -> "Arial", FontSize -> 22, 
           FontColor -> GrayLevel[0], 
           RGBColor[0, 0, 1], 
           Thickness[0.007]], 
          Directive[
           PointSize[0.006944444444444445], 
           AbsoluteThickness[2], FontFamily -> "Arial", FontSize -> 22, 
           FontColor -> GrayLevel[0], 
           RGBColor[1, 0, 0], 
           Dashing[{Small, Small}], 
           Thickness[0.007]], 
          Directive[
           PointSize[0.006944444444444445], 
           AbsoluteThickness[2], FontFamily -> "Arial", FontSize -> 22, 
           FontColor -> GrayLevel[0], 
           RGBColor[1, 0, 0], 
           Thickness[0.007]], 
          Directive[
           PointSize[0.006944444444444445], 
           AbsoluteThickness[2], FontFamily -> "Arial", FontSize -> 22, 
           FontColor -> GrayLevel[0], 
           GrayLevel[0], 
           Dashing[{Small, Small}], 
           Thickness[0.007]], 
          Directive[
           PointSize[0.006944444444444445], 
           AbsoluteThickness[2], FontFamily -> "Arial", FontSize -> 22, 
           FontColor -> GrayLevel[0], 
           GrayLevel[0], 
           Thickness[0.007]]}, 
        "HighlightLabelingFunctions" -> <|"CoordinatesToolOptions" -> ({
            Identity[
             Part[#, 1]], 
            Identity[
             Part[#, 2]]}& ), 
          "ScalingFunctions" -> {{Identity, Identity}, {
            Identity, Identity}}|>, "Primitives" -> {}, "GCFlag" -> False|>, 
      "Meta" -> <|
       "DefaultHighlight" -> {"Dynamic", None}, "Index" -> {}, "Function" -> 
        ListLinePlot, "GroupHighlight" -> False|>|>, 
     "DynamicHighlight"]], {{}, {}}},
  AspectRatio->NCache[GoldenRatio^(-1), 0.6180339887498948],
  Axes->{True, True},
  AxesLabel->{None, None},
  AxesOrigin->{0, 0},
  AxesStyle->Thickness[0.00275],
  BaseStyle->{
   FontFamily -> "Arial", FontSize -> 22, FontColor -> GrayLevel[0]},
  DisplayFunction->Identity,
  Frame->{{False, False}, {False, False}},
  FrameLabel->{{None, None}, {None, None}},
  FrameTicks->{{Automatic, Automatic}, {Automatic, Automatic}},
  GridLines->{None, None},
  GridLinesStyle->Directive[
    GrayLevel[0.5, 0.4]],
  ImageSize->500,
  Method->{
   "AxisPadding" -> Scaled[0.02], "DefaultBoundaryStyle" -> Automatic, 
    "DefaultGraphicsInteraction" -> {
     "Version" -> 1.2, "TrackMousePosition" -> {True, False}, 
      "Effects" -> {
       "Highlight" -> {"ratio" -> 2}, "HighlightPoint" -> {"ratio" -> 2}, 
        "Droplines" -> {
         "freeformCursorMode" -> True, 
          "placement" -> {"x" -> "All", "y" -> "None"}}}}, "DefaultMeshStyle" -> 
    AbsolutePointSize[6], "DefaultPlotStyle" -> {
      Directive[
       RGBColor[0.368417, 0.506779, 0.709798], 
       AbsoluteThickness[2]], 
      Directive[
       RGBColor[0.880722, 0.611041, 0.142051], 
       AbsoluteThickness[2]], 
      Directive[
       RGBColor[0.560181, 0.691569, 0.194885], 
       AbsoluteThickness[2]], 
      Directive[
       RGBColor[0.922526, 0.385626, 0.209179], 
       AbsoluteThickness[2]], 
      Directive[
       RGBColor[0.528488, 0.470624, 0.701351], 
       AbsoluteThickness[2]], 
      Directive[
       RGBColor[0.772079, 0.431554, 0.102387], 
       AbsoluteThickness[2]], 
      Directive[
       RGBColor[0.363898, 0.618501, 0.782349], 
       AbsoluteThickness[2]], 
      Directive[
       RGBColor[1, 0.75, 0], 
       AbsoluteThickness[2]], 
      Directive[
       RGBColor[0.647624, 0.37816, 0.614037], 
       AbsoluteThickness[2]], 
      Directive[
       RGBColor[0.571589, 0.586483, 0.], 
       AbsoluteThickness[2]], 
      Directive[
       RGBColor[0.915, 0.3325, 0.2125], 
       AbsoluteThickness[2]], 
      Directive[
       RGBColor[0.40082222609352647`, 0.5220066643438841, 0.85], 
       AbsoluteThickness[2]], 
      Directive[
       RGBColor[0.9728288904374106, 0.621644452187053, 0.07336199581899142], 
       AbsoluteThickness[2]], 
      Directive[
       RGBColor[0.736782672705901, 0.358, 0.5030266573755369], 
       AbsoluteThickness[2]], 
      Directive[
       RGBColor[0.28026441037696703`, 0.715, 0.4292089322474965], 
       AbsoluteThickness[2]]}, "DomainPadding" -> Scaled[0.02], 
    "RangePadding" -> Scaled[0.05], "OptimizePlotMarkers" -> True, 
    "IncludeHighlighting" -> "CurrentSet", "HighlightStyle" -> Automatic, 
    "OptimizePlotMarkers" -> True, 
    "CoordinatesToolOptions" -> {"DisplayFunction" -> ({
        Identity[
         Part[#, 1]], 
        Identity[
         Part[#, 2]]}& ), "CopiedValueFunction" -> ({
        Identity[
         Part[#, 1]], 
        Identity[
         Part[#, 2]]}& )}},
  PlotRange->{{0, 0.502}, {0, 0.41403596866666664`}},
  PlotRangeClipping->True,
  PlotRangePadding->{{
     Scaled[0.02], 
     Scaled[0.02]}, {
     Scaled[0.02], 
     Scaled[0.05]}},
  Ticks->{Automatic, Automatic}]], "Output",
 CellChangeTimes->{
  3.922439642566476*^9, 3.922439805744897*^9, 3.922439880943636*^9, 
   3.922441057039667*^9, 3.922447089512658*^9, 3.922447690830154*^9, 
   3.9224483188613443`*^9, {3.92275902539345*^9, 3.922759038280949*^9}, {
   3.92275958327744*^9, 3.922759596492336*^9}, 3.922760632574697*^9, {
   3.922760676766863*^9, 3.922760700544757*^9}, 3.922760889930587*^9, 
   3.922761675727295*^9, 3.9227619334699907`*^9, {3.922762404116139*^9, 
   3.922762438057012*^9}, 3.922762471751833*^9, 3.922773561082422*^9, 
   3.922773592153656*^9, 3.922773644779298*^9, 3.922773706586008*^9, 
   3.922774016358724*^9, 3.922774551370928*^9, {3.922774726492268*^9, 
   3.922774733037993*^9}, 3.9227749571307*^9, 3.922775107685359*^9, 
   3.922775899087388*^9, 3.922852716090623*^9, 3.9228551382928*^9, 
   3.922932000628063*^9, {3.922932052807493*^9, 3.9229320912657843`*^9}, 
   3.922932158981943*^9, 3.922932296476274*^9, 3.923016155817746*^9, 
   3.923021508526619*^9, 3.923021600219473*^9, 3.923022811961882*^9, 
   3.923026597571812*^9, 3.923027458556764*^9, 3.923027687737283*^9, 
   3.92302794079376*^9, 3.9230279938884907`*^9, 3.92304184861919*^9, 
   3.923042909573805*^9, 3.923043815670177*^9, 3.923044398518414*^9, 
   3.92304446616413*^9, 3.923044872799931*^9, 3.923045415513351*^9, 
   3.923045563993243*^9, 3.923045926959731*^9, 3.923046004971181*^9, 
   3.923047336942472*^9, 3.923047608424995*^9, 3.923048910977758*^9, 
   3.923049941991528*^9, 3.923104077830174*^9, 3.923105003346963*^9, 
   3.923458925043331*^9, 3.923458976729268*^9, 3.923459813396245*^9, 
   3.923477621815765*^9, 3.924240167969453*^9, {3.924240253507352*^9, 
   3.924240262427198*^9}, 3.924250400084474*^9, 3.9242505822785587`*^9, 
   3.924250662761299*^9, 3.924251040875486*^9, 3.924251253795131*^9, {
   3.924251289144165*^9, 3.924251295267023*^9}, 3.924261800817709*^9, 
   3.924261849873539*^9, 3.924261885590027*^9, 3.924262118247795*^9, 
   3.924581886901778*^9, 3.924671861754054*^9, 3.924672224774152*^9, 
   3.9246723656954813`*^9, 3.92467271550424*^9, {3.9246727718633842`*^9, 
   3.924672799052771*^9}, 3.924673742273797*^9, 3.924673813341953*^9, 
   3.92467401840088*^9, 3.924674090576313*^9, 3.92467484585494*^9, 
   3.924674888425488*^9, 3.924674927887475*^9, 3.9246795158500957`*^9, 
   3.924679631039136*^9, 3.924680219054577*^9, 3.92468029999909*^9, 
   3.924680694634884*^9, 3.9246807978696213`*^9, 3.924683371847301*^9, 
   3.924683672459027*^9, 3.9246837998667583`*^9, {3.924684201406019*^9, 
   3.924684222329854*^9}, 3.924687370304199*^9, 3.924687754727435*^9, 
   3.924865903266635*^9, 3.925186775141052*^9, 3.925186810563925*^9, 
   3.925187638866681*^9, 3.9251877805382442`*^9, 3.925190356651702*^9, 
   3.925190730071848*^9, 3.925191168122713*^9, 3.925207756220701*^9, 
   3.925207994955736*^9, 3.925208279432667*^9, 3.92520838049699*^9, 
   3.925208682516677*^9, 3.925208809550994*^9, 3.925209001169264*^9, 
   3.925209171536583*^9, 3.925273652908702*^9, 3.925274271715066*^9, 
   3.925277667089675*^9, 3.925284963584921*^9, 3.926495591526519*^9, 
   3.926499014403219*^9, 3.92650215447369*^9, 3.9265580433897963`*^9, 
   3.926558309918302*^9, 3.92655892313611*^9, 3.9265661086903887`*^9, 
   3.926569389163277*^9, 3.926569493388664*^9, 3.926569648841883*^9, 
   3.926569750904873*^9, 3.92656991114522*^9, 3.926569942505412*^9, {
   3.926579001400248*^9, 3.9265790152711725`*^9}, 3.926584162959013*^9, 
   3.9265886607513604`*^9, 3.926588939037718*^9, 3.9265891106645584`*^9, 
   3.926589225043282*^9, 3.92664391554408*^9, 3.926643980104212*^9, 
   3.92664402252491*^9, 3.926644078541777*^9, 3.926644129172831*^9, 
   3.926644273488406*^9, 3.926655705642097*^9, 3.9266557644389277`*^9, 
   3.926656372659569*^9, {3.926656466721851*^9, 3.926656479416971*^9}, 
   3.926656535656023*^9, 3.926656907948779*^9, 3.926657079652947*^9, 
   3.9266572079632607`*^9, 3.926657433916252*^9, 3.926657467219282*^9, 
   3.9266576217457027`*^9, 3.926657792641808*^9, {3.926658983812511*^9, 
   3.926658991986189*^9}, 3.9266605720075893`*^9, 3.9266608677954884`*^9, 
   3.926665532443315*^9, {3.926673294291781*^9, 3.926673319392861*^9}, 
   3.926673365873396*^9, 3.926680472473176*^9, 3.926680707483162*^9, 
   3.926681496831973*^9, 3.926681636064564*^9, 3.92673040814651*^9, 
   3.92673256248037*^9, 3.927000291735188*^9, 3.927000439770751*^9, 
   3.92700264418936*^9, 3.927003005228204*^9, 3.927003150635765*^9, 
   3.927004181961853*^9, 3.927004264432456*^9, 3.927004333947064*^9, 
   3.927005031057379*^9, 3.927005195218506*^9, 3.927005257213431*^9, 
   3.927005517315459*^9, 3.927005760511165*^9, 3.927020720231935*^9, 
   3.92702089999131*^9, 3.927021112350332*^9, 3.927021163021549*^9, 
   3.927023141708769*^9, 3.927023276259344*^9, 3.927023620822368*^9, 
   3.927023732069604*^9, 3.927023788061666*^9, 3.927081990349889*^9, 
   3.927088295044302*^9, 3.927088402447818*^9, 3.927088511477193*^9, 
   3.927088934726783*^9, 3.927089058893292*^9, 3.9270893894818697`*^9, 
   3.92708962818869*^9, 3.927095680809531*^9, 3.927095798778061*^9, 
   3.927096028562077*^9, 3.927096168517865*^9, 3.927098631285433*^9, 
   3.927099158940898*^9, 3.927099414158231*^9, 3.927107381537578*^9, 
   3.927127494620113*^9, 3.927163826927892*^9, 3.927164873450346*^9, 
   3.927165422339999*^9, {3.927166004151025*^9, 3.927166018889802*^9}, 
   3.927193103204161*^9, 3.927193365078988*^9, 3.927193466460567*^9, {
   3.927250164254665*^9, 3.9272501936319103`*^9}, 3.927250383350588*^9, 
   3.927262124725966*^9, 3.927262202567648*^9, 3.927264167946461*^9, 
   3.927264688264179*^9, 3.927367663191152*^9, 3.927367777783491*^9, 
   3.928204117512945*^9, 3.928206425046195*^9, 3.928213800661319*^9, 
   3.928214584276875*^9, 3.92821543960518*^9, 3.9282313216457872`*^9, 
   3.928231688243886*^9, 3.928232908952935*^9, 3.9282332399082747`*^9, 
   3.928483993620805*^9, 3.928485259457331*^9, 3.928485308321377*^9, 
   3.928495529289907*^9, 3.9285565666208644`*^9, 3.928556807023108*^9, 
   3.928557465930644*^9, 3.928817493816967*^9, {3.928817701099695*^9, 
   3.928817737207208*^9}, {3.928817797366299*^9, 3.928817810943036*^9}, 
   3.928817845183962*^9, 3.92881834073101*^9, 3.928819063523237*^9, 
   3.928819756296957*^9, 3.928819885568434*^9, 3.928819936243385*^9, 
   3.9288360976987867`*^9, {3.928836147311913*^9, 3.92883617160114*^9}, 
   3.928837645251677*^9, 3.928837697721618*^9, {3.928837742449012*^9, 
   3.92883777063303*^9}, 3.928837855163996*^9, {3.928837885844098*^9, 
   3.928837911911324*^9}, 3.929428547956401*^9, 3.929442956632175*^9, 
   3.939533860422956*^9, 3.9396318338614817`*^9, 3.939694719888881*^9, 
   3.939695261136546*^9, 3.939695435357452*^9, 3.939705044179384*^9, 
   3.939705707052734*^9, 3.939724604052005*^9, {3.939730128161972*^9, 
   3.939730146182594*^9}, {3.939786851477654*^9, 3.939786880591671*^9}, 
   3.939810482730339*^9, 3.939869463490796*^9, 3.93986979523972*^9, 
   3.939869876554201*^9, 3.939870031912525*^9, 3.939870343825932*^9, 
   3.939876114707913*^9, 3.939878193928371*^9, 3.939878410699851*^9, 
   3.939878606694814*^9, 3.939878924691807*^9, 3.939879065325759*^9, 
   3.939879390528118*^9, {3.939885458296195*^9, 3.939885481063132*^9}, 
   3.939885836367909*^9, 3.9398976204371557`*^9, 3.939898156263401*^9, 
   3.939898328965328*^9, 3.939901456999596*^9, 3.9399014883751183`*^9, 
   3.939901599725072*^9, 3.93990195042684*^9, 3.939968483389144*^9, 
   3.939968633777147*^9, 3.939981734054332*^9, {3.939981971488299*^9, 
   3.939982010318296*^9}, 3.9399823912033663`*^9, 3.939982524248627*^9, 
   3.939983930143419*^9, 3.939985694034881*^9, 3.939986010745289*^9, 
   3.9399863988079042`*^9, 3.939992543434802*^9, 3.940312204054987*^9, 
   3.9403143857485332`*^9, 3.940318443749327*^9, 3.940320451545206*^9, 
   3.940320830252544*^9, 3.940324545519388*^9, 3.940324823541893*^9, 
   3.9403251715281553`*^9, 3.940325589638637*^9, 3.94033164925184*^9, 
   3.941107070721946*^9, 3.941107335012356*^9, 3.941175048137992*^9, {
   3.941178051070427*^9, 3.9411780653292513`*^9}, 3.941178177942582*^9, 
   3.94118469616811*^9, 3.9417825708541603`*^9, 3.9417831695529413`*^9, 
   3.941783576129631*^9, 3.941783849253238*^9, 3.943337460572289*^9, 
   3.943343901443509*^9, 3.94335889421827*^9, 3.943425139288745*^9, 
   3.943425662270236*^9, 3.943442880198379*^9, 3.943595082283156*^9, 
   3.943598277020475*^9, 3.943598402937693*^9, 3.943598452045112*^9, 
   3.947062587137664*^9, 3.9470626707612047`*^9, {3.9470627336703157`*^9, 
   3.947062744408207*^9}, 3.948777454886824*^9, 3.948860670867651*^9, 
   3.951217291556587*^9, 3.9524009575049534`*^9, 3.95240145017938*^9, 
   3.952402874423578*^9, 3.9524030921820974`*^9, 3.9524037750423536`*^9, 
   3.95630814650212*^9, {3.95671992744304*^9, 3.956719943420883*^9}, 
   3.956732433938878*^9, 3.95679272645823*^9, 3.95679277868467*^9, 
   3.956793718361629*^9, 3.9568105470774455`*^9, 3.957863221881785*^9, 
   3.957932265130871*^9, 3.957933407597404*^9, 3.957934426782306*^9, 
   3.958015395759248*^9},
 CellLabel->
  "Out[131]=",ExpressionUUID->"a799333b-37f7-43fd-a3fa-49a3333a7993"],

Cell[BoxData["\<\"activation\"\>"], "Output",
 CellChangeTimes->{
  3.922439642566476*^9, 3.922439805744897*^9, 3.922439880943636*^9, 
   3.922441057039667*^9, 3.922447089512658*^9, 3.922447690830154*^9, 
   3.9224483188613443`*^9, {3.92275902539345*^9, 3.922759038280949*^9}, {
   3.92275958327744*^9, 3.922759596492336*^9}, 3.922760632574697*^9, {
   3.922760676766863*^9, 3.922760700544757*^9}, 3.922760889930587*^9, 
   3.922761675727295*^9, 3.9227619334699907`*^9, {3.922762404116139*^9, 
   3.922762438057012*^9}, 3.922762471751833*^9, 3.922773561082422*^9, 
   3.922773592153656*^9, 3.922773644779298*^9, 3.922773706586008*^9, 
   3.922774016358724*^9, 3.922774551370928*^9, {3.922774726492268*^9, 
   3.922774733037993*^9}, 3.9227749571307*^9, 3.922775107685359*^9, 
   3.922775899087388*^9, 3.922852716090623*^9, 3.9228551382928*^9, 
   3.922932000628063*^9, {3.922932052807493*^9, 3.9229320912657843`*^9}, 
   3.922932158981943*^9, 3.922932296476274*^9, 3.923016155817746*^9, 
   3.923021508526619*^9, 3.923021600219473*^9, 3.923022811961882*^9, 
   3.923026597571812*^9, 3.923027458556764*^9, 3.923027687737283*^9, 
   3.92302794079376*^9, 3.9230279938884907`*^9, 3.92304184861919*^9, 
   3.923042909573805*^9, 3.923043815670177*^9, 3.923044398518414*^9, 
   3.92304446616413*^9, 3.923044872799931*^9, 3.923045415513351*^9, 
   3.923045563993243*^9, 3.923045926959731*^9, 3.923046004971181*^9, 
   3.923047336942472*^9, 3.923047608424995*^9, 3.923048910977758*^9, 
   3.923049941991528*^9, 3.923104077830174*^9, 3.923105003346963*^9, 
   3.923458925043331*^9, 3.923458976729268*^9, 3.923459813396245*^9, 
   3.923477621815765*^9, 3.924240167969453*^9, {3.924240253507352*^9, 
   3.924240262427198*^9}, 3.924250400084474*^9, 3.9242505822785587`*^9, 
   3.924250662761299*^9, 3.924251040875486*^9, 3.924251253795131*^9, {
   3.924251289144165*^9, 3.924251295267023*^9}, 3.924261800817709*^9, 
   3.924261849873539*^9, 3.924261885590027*^9, 3.924262118247795*^9, 
   3.924581886901778*^9, 3.924671861754054*^9, 3.924672224774152*^9, 
   3.9246723656954813`*^9, 3.92467271550424*^9, {3.9246727718633842`*^9, 
   3.924672799052771*^9}, 3.924673742273797*^9, 3.924673813341953*^9, 
   3.92467401840088*^9, 3.924674090576313*^9, 3.92467484585494*^9, 
   3.924674888425488*^9, 3.924674927887475*^9, 3.9246795158500957`*^9, 
   3.924679631039136*^9, 3.924680219054577*^9, 3.92468029999909*^9, 
   3.924680694634884*^9, 3.9246807978696213`*^9, 3.924683371847301*^9, 
   3.924683672459027*^9, 3.9246837998667583`*^9, {3.924684201406019*^9, 
   3.924684222329854*^9}, 3.924687370304199*^9, 3.924687754727435*^9, 
   3.924865903266635*^9, 3.925186775141052*^9, 3.925186810563925*^9, 
   3.925187638866681*^9, 3.9251877805382442`*^9, 3.925190356651702*^9, 
   3.925190730071848*^9, 3.925191168122713*^9, 3.925207756220701*^9, 
   3.925207994955736*^9, 3.925208279432667*^9, 3.92520838049699*^9, 
   3.925208682516677*^9, 3.925208809550994*^9, 3.925209001169264*^9, 
   3.925209171536583*^9, 3.925273652908702*^9, 3.925274271715066*^9, 
   3.925277667089675*^9, 3.925284963584921*^9, 3.926495591526519*^9, 
   3.926499014403219*^9, 3.92650215447369*^9, 3.9265580433897963`*^9, 
   3.926558309918302*^9, 3.92655892313611*^9, 3.9265661086903887`*^9, 
   3.926569389163277*^9, 3.926569493388664*^9, 3.926569648841883*^9, 
   3.926569750904873*^9, 3.92656991114522*^9, 3.926569942505412*^9, {
   3.926579001400248*^9, 3.9265790152711725`*^9}, 3.926584162959013*^9, 
   3.9265886607513604`*^9, 3.926588939037718*^9, 3.9265891106645584`*^9, 
   3.926589225043282*^9, 3.92664391554408*^9, 3.926643980104212*^9, 
   3.92664402252491*^9, 3.926644078541777*^9, 3.926644129172831*^9, 
   3.926644273488406*^9, 3.926655705642097*^9, 3.9266557644389277`*^9, 
   3.926656372659569*^9, {3.926656466721851*^9, 3.926656479416971*^9}, 
   3.926656535656023*^9, 3.926656907948779*^9, 3.926657079652947*^9, 
   3.9266572079632607`*^9, 3.926657433916252*^9, 3.926657467219282*^9, 
   3.9266576217457027`*^9, 3.926657792641808*^9, {3.926658983812511*^9, 
   3.926658991986189*^9}, 3.9266605720075893`*^9, 3.9266608677954884`*^9, 
   3.926665532443315*^9, {3.926673294291781*^9, 3.926673319392861*^9}, 
   3.926673365873396*^9, 3.926680472473176*^9, 3.926680707483162*^9, 
   3.926681496831973*^9, 3.926681636064564*^9, 3.92673040814651*^9, 
   3.92673256248037*^9, 3.927000291735188*^9, 3.927000439770751*^9, 
   3.92700264418936*^9, 3.927003005228204*^9, 3.927003150635765*^9, 
   3.927004181961853*^9, 3.927004264432456*^9, 3.927004333947064*^9, 
   3.927005031057379*^9, 3.927005195218506*^9, 3.927005257213431*^9, 
   3.927005517315459*^9, 3.927005760511165*^9, 3.927020720231935*^9, 
   3.92702089999131*^9, 3.927021112350332*^9, 3.927021163021549*^9, 
   3.927023141708769*^9, 3.927023276259344*^9, 3.927023620822368*^9, 
   3.927023732069604*^9, 3.927023788061666*^9, 3.927081990349889*^9, 
   3.927088295044302*^9, 3.927088402447818*^9, 3.927088511477193*^9, 
   3.927088934726783*^9, 3.927089058893292*^9, 3.9270893894818697`*^9, 
   3.92708962818869*^9, 3.927095680809531*^9, 3.927095798778061*^9, 
   3.927096028562077*^9, 3.927096168517865*^9, 3.927098631285433*^9, 
   3.927099158940898*^9, 3.927099414158231*^9, 3.927107381537578*^9, 
   3.927127494620113*^9, 3.927163826927892*^9, 3.927164873450346*^9, 
   3.927165422339999*^9, {3.927166004151025*^9, 3.927166018889802*^9}, 
   3.927193103204161*^9, 3.927193365078988*^9, 3.927193466460567*^9, {
   3.927250164254665*^9, 3.9272501936319103`*^9}, 3.927250383350588*^9, 
   3.927262124725966*^9, 3.927262202567648*^9, 3.927264167946461*^9, 
   3.927264688264179*^9, 3.927367663191152*^9, 3.927367777783491*^9, 
   3.928204117512945*^9, 3.928206425046195*^9, 3.928213800661319*^9, 
   3.928214584276875*^9, 3.92821543960518*^9, 3.9282313216457872`*^9, 
   3.928231688243886*^9, 3.928232908952935*^9, 3.9282332399082747`*^9, 
   3.928483993620805*^9, 3.928485259457331*^9, 3.928485308321377*^9, 
   3.928495529289907*^9, 3.9285565666208644`*^9, 3.928556807023108*^9, 
   3.928557465930644*^9, 3.928817493816967*^9, {3.928817701099695*^9, 
   3.928817737207208*^9}, {3.928817797366299*^9, 3.928817810943036*^9}, 
   3.928817845183962*^9, 3.92881834073101*^9, 3.928819063523237*^9, 
   3.928819756296957*^9, 3.928819885568434*^9, 3.928819936243385*^9, 
   3.9288360976987867`*^9, {3.928836147311913*^9, 3.92883617160114*^9}, 
   3.928837645251677*^9, 3.928837697721618*^9, {3.928837742449012*^9, 
   3.92883777063303*^9}, 3.928837855163996*^9, {3.928837885844098*^9, 
   3.928837911911324*^9}, 3.929428547956401*^9, 3.929442956632175*^9, 
   3.939533860422956*^9, 3.9396318338614817`*^9, 3.939694719888881*^9, 
   3.939695261136546*^9, 3.939695435357452*^9, 3.939705044179384*^9, 
   3.939705707052734*^9, 3.939724604052005*^9, {3.939730128161972*^9, 
   3.939730146182594*^9}, {3.939786851477654*^9, 3.939786880591671*^9}, 
   3.939810482730339*^9, 3.939869463490796*^9, 3.93986979523972*^9, 
   3.939869876554201*^9, 3.939870031912525*^9, 3.939870343825932*^9, 
   3.939876114707913*^9, 3.939878193928371*^9, 3.939878410699851*^9, 
   3.939878606694814*^9, 3.939878924691807*^9, 3.939879065325759*^9, 
   3.939879390528118*^9, {3.939885458296195*^9, 3.939885481063132*^9}, 
   3.939885836367909*^9, 3.9398976204371557`*^9, 3.939898156263401*^9, 
   3.939898328965328*^9, 3.939901456999596*^9, 3.9399014883751183`*^9, 
   3.939901599725072*^9, 3.93990195042684*^9, 3.939968483389144*^9, 
   3.939968633777147*^9, 3.939981734054332*^9, {3.939981971488299*^9, 
   3.939982010318296*^9}, 3.9399823912033663`*^9, 3.939982524248627*^9, 
   3.939983930143419*^9, 3.939985694034881*^9, 3.939986010745289*^9, 
   3.9399863988079042`*^9, 3.939992543434802*^9, 3.940312204054987*^9, 
   3.9403143857485332`*^9, 3.940318443749327*^9, 3.940320451545206*^9, 
   3.940320830252544*^9, 3.940324545519388*^9, 3.940324823541893*^9, 
   3.9403251715281553`*^9, 3.940325589638637*^9, 3.94033164925184*^9, 
   3.941107070721946*^9, 3.941107335012356*^9, 3.941175048137992*^9, {
   3.941178051070427*^9, 3.9411780653292513`*^9}, 3.941178177942582*^9, 
   3.94118469616811*^9, 3.9417825708541603`*^9, 3.9417831695529413`*^9, 
   3.941783576129631*^9, 3.941783849253238*^9, 3.943337460572289*^9, 
   3.943343901443509*^9, 3.94335889421827*^9, 3.943425139288745*^9, 
   3.943425662270236*^9, 3.943442880198379*^9, 3.943595082283156*^9, 
   3.943598277020475*^9, 3.943598402937693*^9, 3.943598452045112*^9, 
   3.947062587137664*^9, 3.9470626707612047`*^9, {3.9470627336703157`*^9, 
   3.947062744408207*^9}, 3.948777454886824*^9, 3.948860670867651*^9, 
   3.951217291556587*^9, 3.9524009575049534`*^9, 3.95240145017938*^9, 
   3.952402874423578*^9, 3.9524030921820974`*^9, 3.9524037750423536`*^9, 
   3.95630814650212*^9, {3.95671992744304*^9, 3.956719943420883*^9}, 
   3.956732433938878*^9, 3.95679272645823*^9, 3.95679277868467*^9, 
   3.956793718361629*^9, 3.9568105470774455`*^9, 3.957863221881785*^9, 
   3.957932265130871*^9, 3.957933407597404*^9, 3.957934426782306*^9, 
   3.9580153958887577`*^9},
 CellLabel->
  "Out[132]=",ExpressionUUID->"35177076-1bb1-4d4c-85b0-6ca6c532ff5d"],

Cell[BoxData[
 GraphicsBox[{{}, 
   InterpretationBox[{
     TagBox[{{}, {}, 
       TagBox[
        {GrayLevel[0], PointSize[0.006944444444444445], Thickness[0.007], 
         StyleBox[LineBox[CompressedData["
1:eJw1lwlUzHsfxiPippDrknRbSLrXdkMk6bEkS7kS0kuUJSJLdCWVLdHNnqWk
pMUs7dOifd/3mmaapWmmGXtIhHqVeOf/93v/53Q6c6a+fZfn+TyT4Z5jDm7D
VVRUBpVf1Pdv8R9bN+xxRazxgP9drX6rn6898UznUe33039i4Oyhgn/u+EDf
1PdozKwV+Pn+eRzStprGtHaA38SUNQrfQExaUCa5ON6V/Py/eOg2KUakfgin
u4xNRyddg+Qr9YYX+f1b6D77mzy/0Q+WnRuvhx29jYDq7FOaAwGk3l0YaFj2
680NRt46jeGzgkIRt9164p3Ft0j9+2jXN8nu9rsLi8wa76JHD5Bv/UVQ4hhO
/l4kmgONg2e8iEKO3qW3m3KiwN6sJx19NZb8/WhsPFnT6KnKRGSFAeeEewyu
vzfwZrbEk35isWJfiLFsWArpOw4KlxHXw63TSH+PoWPmMkM/PwNT50mN1C4w
oLcoJHyMcxbpl4k3TozPdvNysX3fUmVFFipvRdp1/FlA+mfDV76X83RLMR6E
U088TNUEx7/Zl5J5EuAgOGbMHFMOcVP/5meMRKjbsU5O5VeQ+ZKwxHXbHVZS
FaaMcBw7Jz0ZDuF7xgbcqCHzpuDtrQiFmn8dnJZQBVMhMI+4oXK0gczPQUDy
hNljDzTBbnHwCtcXHHyZK7spmddC9pGGPLeg/wbN4eLdJqpiGjReWOer/9FK
9pMOtx+WmtpGPFw9/Gow/mM6Di5pWXVkKp/sKwOZ1WO6Poxvw6ygScoRMjBW
azHr9jAB2V8mNsXd2ufYI0B9zOqsT0OZcKu2MdglFJJ9PoGZ/5i3VfkieCi3
pT0iC9YL8y6KwsVkv1mYf/NbaYlXO9SFcZ7L1LPh/VUQ9MVGQvadjaGY8JnC
iR1IoMYdn4OJPjMf6Uk6yP5z8GnJqfxdD6RYT5WblIsf6X69HHsZuUcuHuYG
BfYMyfCGWrduHrbv17qSHN1J7pOHCQWG19V15aC21zItH2NtVZGwW07ulY/5
XT2MD9Fy/OF8s+yLSQF2ZKocSRTLyf0KUDTZRbkiBWqV1XTmFeLHypvayxYr
yD0LUfg0fo2OswIHQ7r9YVYEdfdph318FeS+RbAw+GXQ+7YCyuaUIxdjthb7
+4rHCnLvYkzWqnyuyVFgyzNGRIVBCWzfjFiolaUg9y/BnB1vrwYqXz9Wbk8Y
V4Lzvad62GkKoocSdK+vX1vIUuDzEN+ny7gUCz89fzA8XEH0UQpt34rXuZcU
sKYFUIr/HD1oZnRUQfRSiiaH9MhABwXualMDlUGjSd4zeYGC6KcMrUc/m+qP
V4Buj1OGhmbNDeIuOdFTGVxTOfKzJXIsoJ9yGGTqFdndlRN9lWMn+5vHaTc5
LpbUKRVUDr/1TcHLFsqJ3soR5e97uF5FDp7y+k5LKjDwxw3V1NBOor8KTJma
J9Y36cR0umAF0tj/8tZlyYgeK7Chr5l3foUMXu7UASoh7FcYGNZJiT4rEaAy
xcLbXoryLybKC1ci2fZ6SzO/g+i1Ci7WEtOT2zrwK91gFSK2PkpMFkmIfqug
qTMwM8dJAqq7zJoq7JqtEcIT/l/P1dCA+SMLx3akP+xhVdlWw013ung6X0z0
XY2X3vP6azeJMZweuBrbXGveODaLiN5rIMrjjx6yE8GBFkwNVDnDtJ7WCYn+
azBouMjJfJ0QsdS4/BoMHYyz+L1GQPxQi7i0vlNZawTopco51cLJQj9qRk0b
8UctgldrLL22rg0rKflLaqHt7LXmRz2f+KUOJ4pXbYreyMdtSr676rBh/En9
83we8U8dXrHMxxZs50HhSx2kDn3Gl5/ve9pK/FSPv+ZuPXjVoxWmtMDr4WOz
4551H5f4qx6OJq1DkQFcXLi3SimZemy59mlxzHgu8VsDBv78KtoZ3QLuNOrA
DWgu0PXuNG0h/mvAiC3mAVuuNMNQqeaQ7gZQtI/KbCJ+bMQbg9RRd5424jhl
D89GCLZMurRzYiPxZyM4t29KR65vQCklv0+NmOM3QRR5sZ74tQkTDdT325XW
QYs2ZBPKNvW+0VWtI/5twuoLViEz19WCXt/XJmzd+FL/jPIuP/3cjI/5XaG/
P60G3Z5/M5oPLC+cYlZN/N0M2+n7+05fq4IK/bRg7/vtK61eVxK/K1+bzGzf
urYS7CpbpaNbwIixMaxNqiD+b4FXbql90G8VsFe6ccLFFmg3R8ecCygnPGiB
+QR3TvynMvx3M1WwBeVajx3euZcRPrRg55DICE9LEa1DGYKL5eURZj4upYQX
XHjsfRcYJi/BWvrAXGg3uBh6uZUQfnBhlPst6LOkGB9YVINcGKrl9Y38XER4
wsUJ2Y/qX34twn1ldyV1XPDPqDhEmBcSvnAhiW1QC99XgOVmu5SWasV+jzMh
LaH5hDeteJFhOe59Ux5eD1IDt6LHYmpvs0Ye4U8rXPXmv1hlnwtKLc43W5Fk
kTiy734O4VErdHtuXGt7mY2f47ZClPN956Ml2YRPrTjpOOadaUgW6HITeAi6
XMn26H5CeMVD3CgrtVl/PwGNo808MPqvpy7LyCT84sG6P8kjUzcTNE7u8eBi
lPnC+UoG4RkPy2WJjsbf0kHjQMhDZOXVS4Yn0gnfeBgVvu/57HdpOEfZWZuP
AKdFXmsPpRHe8eGz+kPxvXcczKQNxMfC4geqI7w4hH98tDVsV187mIpmyk4R
fDCzMVlzSirhIR9iq+dztiEFpyg7SPnQdx95OeloMuEjH484Fap1zCToU3LW
a8NovU6Z2etEwss27OBsmfxhfiKqKfm5tsHzjWrt0qAEws826G2sH+f8Ih7H
qPPGtMFNlvDWfkM84Wkbgp091c4VszGZNnwbrtROdX25lE34KgBvf+RldhkL
xVR7RgJwTypGvdrMIrwVYMfp2h/Pe5g4sJ96BFD7y01+PpRJ+CuApSRuccca
JpRmVhJWAHqNI5iExwLk2n8V9tYxQA3r0yXAXbHBnWuRDMJnIYz4GvGxPgzs
ogsKwb+QxHJ0YRBeC0HL3Z4BNRpQQpi9vdZz1ZZB+C3EeKMe3Trl+9Q1JqYI
kTjianm48vd/8lyIX667Phs4xYAj3aAQPtnp1gfCGYTvIhgOi6uPKGfgO2U3
UxHmvnJw3trHILwX4cK0Sabv/mKCScn5hAic40P5Vl5Mwn8RFtodib9YwMTf
9MAiRHt6e4RrsEgeiCAOO2wp2sNCH3WOLyJU+MY53i9ikXwQIzjUMipUn40o
atzFYiwyTDZ9HcgmeSHGZceZB0zes2FDL1CMoMMGOw9vjyf5IYZNuOb82pp4
vKfiIU8M1r2VBmHmCSRPxMgOW2jzlp2AUArvg2IkOfgyw7QTSb60w+PcAb/P
lxNhRR+kHSbc29W83kSSN+3oPXM8fv2OJLyk8Hq2Hfx8HxwtTiL5045j5+bq
zNdLBo2/knbsL9SuC/ZOJnnUDtPuiMHE6mTQeBkuIZ9nU0g+SdA2sqCBsykF
tH1XSVBg1HSFHZxC8koCI9d/TnspP4fT9rgkQZx3sfoHaQrJLwnM3VOt9AZS
QMuvSoKN3gvi9DVTSZ5J4O/inNA6KRVt1HlHd+A+c7Sn7+RUkm8d0Lw+M8B8
XCrO0B12QF94+crx7ykk7zrAGjWS4f4iBTNoAXbAL+Z8t2tFCsm/DsjdqzWL
I1LQ2EA9HUiSZxtWeaSQPOxAyNhxu78tTMHJOxRQpdh3MvHV4/5kko9S/Ajz
4A7PTMbvtKCl8CscfFZ4KJnkpRTp7hZLp+gmo5LCfYgUvrpqn7bVJJH8lKJH
fwzX0DMJR2icSuGfab73/q9JJE+lOBDlvNkgIxG/0QaR4WOMta3exkSSrzL0
rmje3/YqAYWUbR1lmBqYK60/k0DyVoaVbxX11loJcKPsFiYDP2dx8e7YeJK/
MkxM+3d3kGk8fspZBpv7sc46St78zGMZ2lL/sbK0ZYOWi04n1KhzC1gknzsh
KkjI2O7KAn0O504MZNeflXYxSV534kjyvAntJ5igx33YidEGT4LvDDJIfnci
7rbFsA2BDPws14kEm1Q1E00GyXPl/xVnhpvYhD4mfpdjct6EC2/0H+N/eQjL
kQ==
           "]],
          FontFamily->"Arial",
          FontSize->22]},
        Annotation[#, "Charting`Private`Tag#1"]& ], 
       TagBox[
        {GrayLevel[0], PointSize[0.006944444444444445], Thickness[0.007], 
         Dashing[{Small, Small}], 
         StyleBox[LineBox[CompressedData["
1:eJxdV3k8lPkfx5baDqKylVKsVbLLtp2S3pU2WW2uanUqJbrVKgptW6kcJTmT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           "]],
          FontFamily->"Arial",
          FontSize->22]},
        Annotation[#, "Charting`Private`Tag#2"]& ], 
       TagBox[
        {RGBColor[1, 0, 0], PointSize[0.006944444444444445], Thickness[0.007], 
         StyleBox[LineBox[CompressedData["
1:eJw9lgk0lPsfxiW3TV1UQqVNRaor0ZUWj1JX+6YoRVJpueVSqZRKSVQK2cog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           "]],
          FontFamily->"Arial",
          FontSize->22]},
        Annotation[#, "Charting`Private`Tag#3"]& ], 
       TagBox[
        {RGBColor[1, 0, 0], PointSize[0.006944444444444445], Thickness[0.007],
          Dashing[{Small, Small}], 
         StyleBox[LineBox[CompressedData["
1:eJw9lwVUVAkbhhGwMBYUExtFkDVQ1wD0VcxFV8JYLFREbMVak1DAWEUsUhzp
7hJBYqgZ5g49MMBQir0qxo8LovLfe/n+/57D4XBm+OaL931emGhz1HKPspKS
Uhf7xX3/Hvmp8g+bnRipVjt45Ttt9PxsjyalOc1CM2N8czzw5OTdMzB6bpfe
66EZve6MnBVT18T+uxXnNeNWPT3niozfByrrX7Gj91/F0T3XSmdft8fZNzoG
/WJuoLIwzNNkwmn6/VuIP7txb2quI4ybzdy9j9zBHdWnaroyF6p3D86Pllx6
JrpKdb1Q0+KwccaGm1TfB2ZnT2r/Ou0ODFPEf2U/9INP8/7ZrYc96fP8sWab
KP3ZMx+kj3P7xyJdAGvT7bNv3vanzw/AwU96SkVzAuBfMCHh+L5AhGU4e4+a
F0T9BEFd23WV1qoQKDq5DwyGoMz53JwDYdRfCD5oP9Jp9IqA1szGyX0uhiJY
MutDn4oo6jcMs6MGth5Rj8UWWyO2YjhcDCZZ7NscT/1H4JPt/DnfKhLg58s9
kZi/QONH/bdEmicKba80n+/VTkZd6b/rW0OjMbPrVLiRWQrNF4MNommhe8+l
YpTqpsHTk2LRtVX5o1lkGs0bh89vx6gkyR/BaiFXMB5fJO1pvmqPaf4EfIkq
PXBxUQbWzr+2dOeLBNhcGp3tdiqT9pGIYePmZn6IfYJ3FlzFROTLvAzF/2TR
fpKQaiba3WdaDq4fetUV+SkJ39qEB73n5dK+kpG9d7KJdm0u9K8MZ0dIxv4T
/grX80LaXwo65u+LXzwuD0zgirQvP1Iw/qtJL4Uwj/aZit81t9T82J2Pg+y2
RqqmQfZgqiC5dwHtNw1/KHKSKkMKoCYPtl+k9gjTnpsuGmBSSPt+BLYF8yOK
QkRx46qnw9q/48CqY0W0/3Q4ZeVd6uolgilXbvhjvL6ikRfsLqJ7PEafB+qG
r4eI8ZZb95gMKL7nvBXfFtN9MmDeFftAt38xuO2VT8rEQLF1288zxXSvTFQu
ROGxlmLobfPIa9d9ggBzs/EXIaH7PYG4D+cICYrZaqNnZmFriWFr1zMJ3TML
OhYzO+ZOZbD/9vsL+C0b2170d31gw9B9s6EIbzVQ8WTANseOnANLwdmF77IZ
uncOWqOS2v5uYbChNfR+wYRc+ASL2g5/Y+j+uZh089QxrUFShLDbkwfnYob9
2ZhRo6Skh1zU33KyUx8vxX9+yM680RGiqn253I39uUcfQiiGfds5SkuK5bwA
hAj8utXIYoiU9CKke0lxbyQ3UB7ESwTbs9sZ0k8ezix3e/vyGQO+vQRWB/4z
rl8rYUhPeYhe9M5NOY3BHP7Jh+m5kVse+DOkr3z0tZ5+2u4SA5dcCaugfLzU
1nuzax9DesvHCrZbfzMGVez1rRYWwNUl69rEhQzprwB6iQfPZ05hoM0XLMCu
kQnPpw1nSI8FUGSv+tGuxuDEPu4AhXhXd8LXT5UhfRbCYfvl7pMqDPLbddkL
F2L91rcT4vsypNciZMyOmLdAg8FQvsEiON7aIywYz5B+i5DmXH6uYzYDrrsU
cRFCbqQrzTVlSM8iPB20f0OLLYOkB23hRWtE+Dtakq3PztujbxFGNy59tzaQ
gTI/sAjrzxrl7RcypHcx/C9H5D18ysCSF4wYqkY/B6j2kpL+xWjRz2j3GydF
EDeuTAx4WLAKkpIfivHMyOCfQnMpPnPlrIqxLDLratpuKfmjGIODUoNKjklh
wslfUYz3H+W27uek5BcJ1IauTE5ykOIOJ19rCQxSQwd/Zl/v8Y8EMfO64w2P
S/H0HHcQCQ7pNB86wdbv8RODo64rVvivk8KAFzhDvJaSvxgcb+oW9R8qxUXP
ZaxkGLTdSJt27R1DfpOid/Nch79yGVRM4g4shSxtl6aqB0P+k8Lpq/YKWysG
E1k1334vRdOELfr1YxjyYwkOvbZzCmiQ4BhnD/sSqJTrbv/m/T9/luDsFseW
aWYSCDn5fSkBC6+rDsoS8mspva8YGrwhS/FHp/oGd+ti8m8pcvzr4sr7FoNf
X2cpgpaqCUzixOTnMpSxdNaxFINv70IZfY6I/F2G6JTC3xbfFUGJf8qxwdCq
+9UsEfm9HKZOM936lhQhomgN6+hydBQYbszeW0T+L8f8m1bXzXoVwZx14xCX
ckzNOnrhvW8h8aAc7+bsdZAYFKJjPVewHGtUo5zUiwuID+Vg4VD7aUcBAkZz
hqjATsNYRcDXfOJFBX7/IkqZ556P1fyBK7Bs7Kb0F9r5xI8KZHSuPFmWkYeP
4VyDFcjuHDR0kGUe8aQCx7pvvyl/I4QP212upAIzFeu2al8SEl8qkCOI3zxD
S4glv1mzlqrErMypvwxIzSXeVGJhRZyJxCwXr7u4gSux7MUORl+eQ/ypRKRw
7sDxGjng1LLNoxKv+PdlE4/Y91u5T4lxz0LPuJX46Rdj8UvFE+JTJYbqlbw8
NvIJ+HJDqrDZrURphG0m8aoKzqkH5K4pGeBxtL4KO41dLv/sn0H8qsLlRZxj
HoPHiWcVnBocO20L04lnVTjSNa5drp8OHgfyKmQrnhyz9HlEfKvCj4AZlroD
HsGJs/NIGf6KulC22jWNeCfD3YVep6tV0jCVN5AMD2NdWAKmEv9k8Ouz4ovS
8FSUcXa6L0NZ8LPumxEpxEMZbJUd3ScvTcFpzg6NMoRdHF+d0JxMfJRB9efH
L80uyRjPyXlcNXZ4DvB0mp5MvKyG3mTfaqOGJIg4+e2sRtXl/MpcjyTiZzVs
rQq1fFcl4Sh33sBqmJ0Sl9irJBFPq2E+qntxa14iRvCGr4ayIMV+s1si8bUG
7s5qq26ZJiKHa29yDa6PXpv/USOReFsDlb4pJ3srErDXjntq8L3lwlur0ATi
bw1eu5Yv9bZPAGtSlrA1MCyr9T5knEA8rsFu/5z+bv0SwA175k0NXDSN3bZF
xhOf5aiO67/ffWk8rPmCcpxZNnrYgro44rUc98w8Do+yj0MfHlBy6FbtO27Q
J474LYf1GnHfRfdjwV1DM05O3IklnrP1uT+3hDHYxDcox6Vo44sJ62OI77Xo
NHgZN+V5NH5ydjOoxYUPql3xJ6KJ97XgbaEcjTBOzsdrsXeFbPlDjyjify3C
bHZbrxoThXX8wLWw/nfTZJ2ISMqDWthddk9ynBOJr9w52muxvnTE+ZnZEZQP
dfhuIfM9vzoCAm7c+XUotUzyd60Mp7yow9whgRqHtoVjJb/AOsy4FdBh8DKM
8qOO9hOGD1w8ZNRhj/lh+0nfQilP6nB+2Kixt1xD4cXhvasOMsGdEza/hFK+
1KNhenGvTL8QLOYPUo9ulZiNmTohlDf1WDzR6Oju5GC85PDqWA/7fhsPfF0S
TPlTD8/HHICCwOMvtx6xc/V6N1oHUR7Vw+O7MPdEWyDtUQFjjYKzCy4GUj4p
MCFlXPZazUDw9l2mIP8EUF6xr+/+sMVkcQB4e7gp8MPOJkM9+iHllwI7kj7t
vN4oAC+/IgUW6e8vnK8poDxT4D8NJn9OMn+Aau68/Rr+//9LT741IKGXxjNJ
3X048B02IM/N+JKW3n3KuwYwtgvYf1n8MIUXYAPOhwgPH37qS/nXAGdTT93z
a3xRIuWeBiy0mb64d64P5WEDNn1a+fI2fHDqLgfURlz5IbAKl3iTThsR1F8z
8eoub4zlBd2IWYKly7pVvSkvG4nHXijkcH+7ERZ2LmtnH/eiXGyE58MNXSeN
vXCYx2kjOu3ua1UN9aKca4TTkz9j13Z4YhhvkCaYj42+J3jjSfnahAPXPCvE
rzyRxeFgUxO+OixYffWzJ+VtEw4f7wgZ2t8Lezi7eTeho/UrM1Xfi/K3Cdlm
GwMvWnmhR85NuDY107fCw4vyuAmbD+qmjqjwAi+X0c3ouLF8n6qWN+VzM5pU
Tu4oPeQN/hzbmrFN0mnTVuhNed0MI0uHVyOm+IAf90EzWDE7GF3zofxuhqWj
5fuqTz7oKdcM6YAEj3XbfSnPW/DrdO12gcSX/N6Ct5vVJV0L/PBfTsHG3A==

           "]],
          FontFamily->"Arial",
          FontSize->22]},
        Annotation[#, "Charting`Private`Tag#4"]& ], 
       TagBox[
        {RGBColor[0, 0, 1], PointSize[0.006944444444444445], Thickness[0.007], 
         StyleBox[LineBox[CompressedData["
1:eJw1lwk4lHsbxjuWoq8kKUvLqU60iELbKbnbtC9CjlRyUodpo7TIqZQWUkL2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           "]],
          FontFamily->"Arial",
          FontSize->22]},
        Annotation[#, "Charting`Private`Tag#5"]& ], 
       TagBox[
        {RGBColor[0, 0, 1], PointSize[0.006944444444444445], Thickness[0.007],
          Dashing[{Small, Small}], 
         StyleBox[LineBox[CompressedData["
1:eJw1lgk4lOsbxqVIdeqocFqkEGk77Scd5U7aOUk67fuqTXuhlBaN03JCQyrZ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           "]],
          FontFamily->"Arial",
          FontSize->22]},
        Annotation[#, "Charting`Private`Tag#6"]& ]},
      {"WolframDynamicHighlight", <|
       "Label" -> {"XYLabel"}, "Ball" -> {"InterpolatedBall"}|>}], 
     StyleBox[
      DynamicBox[(Charting`HighlightActionBox["DynamicHighlight", {}, 
        Slot["HighlightElements"], 
        Slot["LayoutOptions"], 
        Slot["Meta"], 
        Charting`HighlightActionFunction["DynamicHighlight", {{{}, {}, 
           Annotation[{
             Hue[0.67, 0.6, 0.6], 
             Directive[
              PointSize[0.006944444444444445], 
              AbsoluteThickness[2], FontFamily -> "Arial", FontSize -> 22, 
              FontColor -> GrayLevel[0], 
              GrayLevel[0], 
              Thickness[0.007]], 
             Line[CompressedData["
1:eJw1lwlUzHsfxiPippDrknRbSLrXdkMk6bEkS7kS0kuUJSJLdCWVLdHNnqWk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              "]]}, "Charting`Private`Tag#1"], 
           Annotation[{
             Hue[0.9060679774997897, 0.6, 0.6], 
             Directive[
              PointSize[0.006944444444444445], 
              AbsoluteThickness[2], FontFamily -> "Arial", FontSize -> 22, 
              FontColor -> GrayLevel[0], 
              GrayLevel[0], 
              Dashing[{Small, Small}], 
              Thickness[0.007]], 
             Line[CompressedData["
1:eJxdV3k8lPkfx5baDqKylVKsVbLLtp2S3pU2WW2uanUqJbrVKgptW6kcJTmT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              "]]}, "Charting`Private`Tag#2"], 
           Annotation[{
             Hue[0.1421359549995791, 0.6, 0.6], 
             Directive[
              PointSize[0.006944444444444445], 
              AbsoluteThickness[2], FontFamily -> "Arial", FontSize -> 22, 
              FontColor -> GrayLevel[0], 
              RGBColor[1, 0, 0], 
              Thickness[0.007]], 
             Line[CompressedData["
1:eJw9lgk0lPsfxiW3TV1UQqVNRaor0ZUWj1JX+6YoRVJpueVSqZRKSVQK2cog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              "]]}, "Charting`Private`Tag#3"], 
           Annotation[{
             Hue[0.37820393249936934`, 0.6, 0.6], 
             Directive[
              PointSize[0.006944444444444445], 
              AbsoluteThickness[2], FontFamily -> "Arial", FontSize -> 22, 
              FontColor -> GrayLevel[0], 
              RGBColor[1, 0, 0], 
              Dashing[{Small, Small}], 
              Thickness[0.007]], 
             Line[CompressedData["
1:eJw9lwVUVAkbhhGwMBYUExtFkDVQ1wD0VcxFV8JYLFREbMVak1DAWEUsUhzp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              "]]}, "Charting`Private`Tag#4"], 
           Annotation[{
             Hue[0.6142719099991583, 0.6, 0.6], 
             Directive[
              PointSize[0.006944444444444445], 
              AbsoluteThickness[2], FontFamily -> "Arial", FontSize -> 22, 
              FontColor -> GrayLevel[0], 
              RGBColor[0, 0, 1], 
              Thickness[0.007]], 
             Line[CompressedData["
1:eJw1lwk4lHsbxjuWoq8kKUvLqU60iELbKbnbtC9CjlRyUodpo7TIqZQWUkL2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              "]]}, "Charting`Private`Tag#5"], 
           Annotation[{
             Hue[0.8503398874989481, 0.6, 0.6], 
             Directive[
              PointSize[0.006944444444444445], 
              AbsoluteThickness[2], FontFamily -> "Arial", FontSize -> 22, 
              FontColor -> GrayLevel[0], 
              RGBColor[0, 0, 1], 
              Dashing[{Small, Small}], 
              Thickness[0.007]], 
             Line[CompressedData["
1:eJw1lgk4lOsbxqVIdeqocFqkEGk77Scd5U7aOUk67fuqTXuhlBaN03JCQyrZ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              "]]}, "Charting`Private`Tag#6"]}}, <|
         "HighlightElements" -> <|
           "Label" -> {"XYLabel"}, "Ball" -> {"InterpolatedBall"}|>, 
          "LayoutOptions" -> <|
           "PanelPlotLayout" -> <||>, 
            "PlotRange" -> {{0, 0.502}, {0, 0.55353}}, 
            "Frame" -> {{False, False}, {False, False}}, 
            "AxesOrigin" -> {0, 0}, "ImageSize" -> {500, 500/GoldenRatio}, 
            "Axes" -> {True, True}, "LabelStyle" -> {}, "AspectRatio" -> 
            GoldenRatio^(-1), "DefaultStyle" -> {
              Directive[
               PointSize[0.006944444444444445], 
               AbsoluteThickness[2], FontFamily -> "Arial", FontSize -> 22, 
               FontColor -> GrayLevel[0], 
               RGBColor[0, 0, 1], 
               Dashing[{Small, Small}], 
               Thickness[0.007]], 
              Directive[
               PointSize[0.006944444444444445], 
               AbsoluteThickness[2], FontFamily -> "Arial", FontSize -> 22, 
               FontColor -> GrayLevel[0], 
               RGBColor[0, 0, 1], 
               Thickness[0.007]], 
              Directive[
               PointSize[0.006944444444444445], 
               AbsoluteThickness[2], FontFamily -> "Arial", FontSize -> 22, 
               FontColor -> GrayLevel[0], 
               RGBColor[1, 0, 0], 
               Dashing[{Small, Small}], 
               Thickness[0.007]], 
              Directive[
               PointSize[0.006944444444444445], 
               AbsoluteThickness[2], FontFamily -> "Arial", FontSize -> 22, 
               FontColor -> GrayLevel[0], 
               RGBColor[1, 0, 0], 
               Thickness[0.007]], 
              Directive[
               PointSize[0.006944444444444445], 
               AbsoluteThickness[2], FontFamily -> "Arial", FontSize -> 22, 
               FontColor -> GrayLevel[0], 
               GrayLevel[0], 
               Dashing[{Small, Small}], 
               Thickness[0.007]], 
              Directive[
               PointSize[0.006944444444444445], 
               AbsoluteThickness[2], FontFamily -> "Arial", FontSize -> 22, 
               FontColor -> GrayLevel[0], 
               GrayLevel[0], 
               Thickness[0.007]]}, 
            "HighlightLabelingFunctions" -> <|"CoordinatesToolOptions" -> ({
                Identity[
                 Part[#, 1]], 
                Identity[
                 Part[#, 2]]}& ), 
              "ScalingFunctions" -> {{Identity, Identity}, {
                Identity, Identity}}|>, "Primitives" -> {}, "GCFlag" -> 
            False|>, 
          "Meta" -> <|
           "DefaultHighlight" -> {"Dynamic", None}, "Index" -> {}, "Function" -> 
            ListLinePlot, "GroupHighlight" -> False|>|>]]& )[<|
        "HighlightElements" -> <|
          "Label" -> {"XYLabel"}, "Ball" -> {"InterpolatedBall"}|>, 
         "LayoutOptions" -> <|
          "PanelPlotLayout" -> <||>, 
           "PlotRange" -> {{0, 0.502}, {0, 0.55353}}, 
           "Frame" -> {{False, False}, {False, False}}, 
           "AxesOrigin" -> {0, 0}, "ImageSize" -> {500, 500/GoldenRatio}, 
           "Axes" -> {True, True}, "LabelStyle" -> {}, "AspectRatio" -> 
           GoldenRatio^(-1), "DefaultStyle" -> {
             Directive[
              PointSize[0.006944444444444445], 
              AbsoluteThickness[2], FontFamily -> "Arial", FontSize -> 22, 
              FontColor -> GrayLevel[0], 
              RGBColor[0, 0, 1], 
              Dashing[{Small, Small}], 
              Thickness[0.007]], 
             Directive[
              PointSize[0.006944444444444445], 
              AbsoluteThickness[2], FontFamily -> "Arial", FontSize -> 22, 
              FontColor -> GrayLevel[0], 
              RGBColor[0, 0, 1], 
              Thickness[0.007]], 
             Directive[
              PointSize[0.006944444444444445], 
              AbsoluteThickness[2], FontFamily -> "Arial", FontSize -> 22, 
              FontColor -> GrayLevel[0], 
              RGBColor[1, 0, 0], 
              Dashing[{Small, Small}], 
              Thickness[0.007]], 
             Directive[
              PointSize[0.006944444444444445], 
              AbsoluteThickness[2], FontFamily -> "Arial", FontSize -> 22, 
              FontColor -> GrayLevel[0], 
              RGBColor[1, 0, 0], 
              Thickness[0.007]], 
             Directive[
              PointSize[0.006944444444444445], 
              AbsoluteThickness[2], FontFamily -> "Arial", FontSize -> 22, 
              FontColor -> GrayLevel[0], 
              GrayLevel[0], 
              Dashing[{Small, Small}], 
              Thickness[0.007]], 
             Directive[
              PointSize[0.006944444444444445], 
              AbsoluteThickness[2], FontFamily -> "Arial", FontSize -> 22, 
              FontColor -> GrayLevel[0], 
              GrayLevel[0], 
              Thickness[0.007]]}, 
           "HighlightLabelingFunctions" -> <|"CoordinatesToolOptions" -> ({
               Identity[
                Part[#, 1]], 
               Identity[
                Part[#, 2]]}& ), 
             "ScalingFunctions" -> {{Identity, Identity}, {
               Identity, Identity}}|>, "Primitives" -> {}, "GCFlag" -> 
           False|>, 
         "Meta" -> <|
          "DefaultHighlight" -> {"Dynamic", None}, "Index" -> {}, "Function" -> 
           ListLinePlot, "GroupHighlight" -> False|>|>],
       ImageSizeCache->{{4.503599627370496*^15, -4.503599627370496*^15}, {
        4.503599627370496*^15, -4.503599627370496*^15}}],
      Selectable->False]},
    Annotation[{{{}, {}, 
       Annotation[{
         Hue[0.67, 0.6, 0.6], 
         Directive[
          PointSize[0.006944444444444445], 
          AbsoluteThickness[2], FontFamily -> "Arial", FontSize -> 22, 
          FontColor -> GrayLevel[0], 
          GrayLevel[0], 
          Thickness[0.007]], 
         Line[CompressedData["
1:eJw1lwlUzHsfxiPippDrknRbSLrXdkMk6bEkS7kS0kuUJSJLdCWVLdHNnqWk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          "]]}, "Charting`Private`Tag#1"], 
       Annotation[{
         Hue[0.9060679774997897, 0.6, 0.6], 
         Directive[
          PointSize[0.006944444444444445], 
          AbsoluteThickness[2], FontFamily -> "Arial", FontSize -> 22, 
          FontColor -> GrayLevel[0], 
          GrayLevel[0], 
          Dashing[{Small, Small}], 
          Thickness[0.007]], 
         Line[CompressedData["
1:eJxdV3k8lPkfx5baDqKylVKsVbLLtp2S3pU2WW2uanUqJbrVKgptW6kcJTmT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          "]]}, "Charting`Private`Tag#2"], 
       Annotation[{
         Hue[0.1421359549995791, 0.6, 0.6], 
         Directive[
          PointSize[0.006944444444444445], 
          AbsoluteThickness[2], FontFamily -> "Arial", FontSize -> 22, 
          FontColor -> GrayLevel[0], 
          RGBColor[1, 0, 0], 
          Thickness[0.007]], 
         Line[CompressedData["
1:eJw9lgk0lPsfxiW3TV1UQqVNRaor0ZUWj1JX+6YoRVJpueVSqZRKSVQK2cog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          "]]}, "Charting`Private`Tag#3"], 
       Annotation[{
         Hue[0.37820393249936934`, 0.6, 0.6], 
         Directive[
          PointSize[0.006944444444444445], 
          AbsoluteThickness[2], FontFamily -> "Arial", FontSize -> 22, 
          FontColor -> GrayLevel[0], 
          RGBColor[1, 0, 0], 
          Dashing[{Small, Small}], 
          Thickness[0.007]], 
         Line[CompressedData["
1:eJw9lwVUVAkbhhGwMBYUExtFkDVQ1wD0VcxFV8JYLFREbMVak1DAWEUsUhzp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          "]]}, "Charting`Private`Tag#4"], 
       Annotation[{
         Hue[0.6142719099991583, 0.6, 0.6], 
         Directive[
          PointSize[0.006944444444444445], 
          AbsoluteThickness[2], FontFamily -> "Arial", FontSize -> 22, 
          FontColor -> GrayLevel[0], 
          RGBColor[0, 0, 1], 
          Thickness[0.007]], 
         Line[CompressedData["
1:eJw1lwk4lHsbxjuWoq8kKUvLqU60iELbKbnbtC9CjlRyUodpo7TIqZQWUkL2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          "]]}, "Charting`Private`Tag#5"], 
       Annotation[{
         Hue[0.8503398874989481, 0.6, 0.6], 
         Directive[
          PointSize[0.006944444444444445], 
          AbsoluteThickness[2], FontFamily -> "Arial", FontSize -> 22, 
          FontColor -> GrayLevel[0], 
          RGBColor[0, 0, 1], 
          Dashing[{Small, Small}], 
          Thickness[0.007]], 
         Line[CompressedData["
1:eJw1lgk4lOsbxqVIdeqocFqkEGk77Scd5U7aOUk67fuqTXuhlBaN03JCQyrZ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          "]]}, "Charting`Private`Tag#6"]}}, <|
     "HighlightElements" -> <|
       "Label" -> {"XYLabel"}, "Ball" -> {"InterpolatedBall"}|>, 
      "LayoutOptions" -> <|
       "PanelPlotLayout" -> <||>, "PlotRange" -> {{0, 0.502}, {0, 0.55353}}, 
        "Frame" -> {{False, False}, {False, False}}, "AxesOrigin" -> {0, 0}, 
        "ImageSize" -> {500, 500/GoldenRatio}, "Axes" -> {True, True}, 
        "LabelStyle" -> {}, "AspectRatio" -> GoldenRatio^(-1), "DefaultStyle" -> {
          Directive[
           PointSize[0.006944444444444445], 
           AbsoluteThickness[2], FontFamily -> "Arial", FontSize -> 22, 
           FontColor -> GrayLevel[0], 
           RGBColor[0, 0, 1], 
           Dashing[{Small, Small}], 
           Thickness[0.007]], 
          Directive[
           PointSize[0.006944444444444445], 
           AbsoluteThickness[2], FontFamily -> "Arial", FontSize -> 22, 
           FontColor -> GrayLevel[0], 
           RGBColor[0, 0, 1], 
           Thickness[0.007]], 
          Directive[
           PointSize[0.006944444444444445], 
           AbsoluteThickness[2], FontFamily -> "Arial", FontSize -> 22, 
           FontColor -> GrayLevel[0], 
           RGBColor[1, 0, 0], 
           Dashing[{Small, Small}], 
           Thickness[0.007]], 
          Directive[
           PointSize[0.006944444444444445], 
           AbsoluteThickness[2], FontFamily -> "Arial", FontSize -> 22, 
           FontColor -> GrayLevel[0], 
           RGBColor[1, 0, 0], 
           Thickness[0.007]], 
          Directive[
           PointSize[0.006944444444444445], 
           AbsoluteThickness[2], FontFamily -> "Arial", FontSize -> 22, 
           FontColor -> GrayLevel[0], 
           GrayLevel[0], 
           Dashing[{Small, Small}], 
           Thickness[0.007]], 
          Directive[
           PointSize[0.006944444444444445], 
           AbsoluteThickness[2], FontFamily -> "Arial", FontSize -> 22, 
           FontColor -> GrayLevel[0], 
           GrayLevel[0], 
           Thickness[0.007]]}, 
        "HighlightLabelingFunctions" -> <|"CoordinatesToolOptions" -> ({
            Identity[
             Part[#, 1]], 
            Identity[
             Part[#, 2]]}& ), 
          "ScalingFunctions" -> {{Identity, Identity}, {
            Identity, Identity}}|>, "Primitives" -> {}, "GCFlag" -> False|>, 
      "Meta" -> <|
       "DefaultHighlight" -> {"Dynamic", None}, "Index" -> {}, "Function" -> 
        ListLinePlot, "GroupHighlight" -> False|>|>, 
     "DynamicHighlight"]], {{}, {}}},
  AspectRatio->NCache[GoldenRatio^(-1), 0.6180339887498948],
  Axes->{True, True},
  AxesLabel->{None, None},
  AxesOrigin->{0, 0},
  AxesStyle->Thickness[0.00275],
  BaseStyle->{
   FontFamily -> "Arial", FontSize -> 22, FontColor -> GrayLevel[0]},
  DisplayFunction->Identity,
  Frame->{{False, False}, {False, False}},
  FrameLabel->{{None, None}, {None, None}},
  FrameTicks->{{Automatic, Automatic}, {Automatic, Automatic}},
  GridLines->{None, None},
  GridLinesStyle->Directive[
    GrayLevel[0.5, 0.4]],
  ImageSize->500,
  Method->{
   "AxisPadding" -> Scaled[0.02], "DefaultBoundaryStyle" -> Automatic, 
    "DefaultGraphicsInteraction" -> {
     "Version" -> 1.2, "TrackMousePosition" -> {True, False}, 
      "Effects" -> {
       "Highlight" -> {"ratio" -> 2}, "HighlightPoint" -> {"ratio" -> 2}, 
        "Droplines" -> {
         "freeformCursorMode" -> True, 
          "placement" -> {"x" -> "All", "y" -> "None"}}}}, "DefaultMeshStyle" -> 
    AbsolutePointSize[6], "DefaultPlotStyle" -> {
      Directive[
       RGBColor[0.368417, 0.506779, 0.709798], 
       AbsoluteThickness[2]], 
      Directive[
       RGBColor[0.880722, 0.611041, 0.142051], 
       AbsoluteThickness[2]], 
      Directive[
       RGBColor[0.560181, 0.691569, 0.194885], 
       AbsoluteThickness[2]], 
      Directive[
       RGBColor[0.922526, 0.385626, 0.209179], 
       AbsoluteThickness[2]], 
      Directive[
       RGBColor[0.528488, 0.470624, 0.701351], 
       AbsoluteThickness[2]], 
      Directive[
       RGBColor[0.772079, 0.431554, 0.102387], 
       AbsoluteThickness[2]], 
      Directive[
       RGBColor[0.363898, 0.618501, 0.782349], 
       AbsoluteThickness[2]], 
      Directive[
       RGBColor[1, 0.75, 0], 
       AbsoluteThickness[2]], 
      Directive[
       RGBColor[0.647624, 0.37816, 0.614037], 
       AbsoluteThickness[2]], 
      Directive[
       RGBColor[0.571589, 0.586483, 0.], 
       AbsoluteThickness[2]], 
      Directive[
       RGBColor[0.915, 0.3325, 0.2125], 
       AbsoluteThickness[2]], 
      Directive[
       RGBColor[0.40082222609352647`, 0.5220066643438841, 0.85], 
       AbsoluteThickness[2]], 
      Directive[
       RGBColor[0.9728288904374106, 0.621644452187053, 0.07336199581899142], 
       AbsoluteThickness[2]], 
      Directive[
       RGBColor[0.736782672705901, 0.358, 0.5030266573755369], 
       AbsoluteThickness[2]], 
      Directive[
       RGBColor[0.28026441037696703`, 0.715, 0.4292089322474965], 
       AbsoluteThickness[2]]}, "DomainPadding" -> Scaled[0.02], 
    "RangePadding" -> Scaled[0.05], "OptimizePlotMarkers" -> True, 
    "IncludeHighlighting" -> "CurrentSet", "HighlightStyle" -> Automatic, 
    "OptimizePlotMarkers" -> True, 
    "CoordinatesToolOptions" -> {"DisplayFunction" -> ({
        Identity[
         Part[#, 1]], 
        Identity[
         Part[#, 2]]}& ), "CopiedValueFunction" -> ({
        Identity[
         Part[#, 1]], 
        Identity[
         Part[#, 2]]}& )}},
  PlotRange->{{0, 0.502}, {0, 0.55353}},
  PlotRangeClipping->True,
  PlotRangePadding->{{
     Scaled[0.02], 
     Scaled[0.02]}, {
     Scaled[0.02], 
     Scaled[0.05]}},
  Ticks->{Automatic, Automatic}]], "Output",
 CellChangeTimes->{
  3.922439642566476*^9, 3.922439805744897*^9, 3.922439880943636*^9, 
   3.922441057039667*^9, 3.922447089512658*^9, 3.922447690830154*^9, 
   3.9224483188613443`*^9, {3.92275902539345*^9, 3.922759038280949*^9}, {
   3.92275958327744*^9, 3.922759596492336*^9}, 3.922760632574697*^9, {
   3.922760676766863*^9, 3.922760700544757*^9}, 3.922760889930587*^9, 
   3.922761675727295*^9, 3.9227619334699907`*^9, {3.922762404116139*^9, 
   3.922762438057012*^9}, 3.922762471751833*^9, 3.922773561082422*^9, 
   3.922773592153656*^9, 3.922773644779298*^9, 3.922773706586008*^9, 
   3.922774016358724*^9, 3.922774551370928*^9, {3.922774726492268*^9, 
   3.922774733037993*^9}, 3.9227749571307*^9, 3.922775107685359*^9, 
   3.922775899087388*^9, 3.922852716090623*^9, 3.9228551382928*^9, 
   3.922932000628063*^9, {3.922932052807493*^9, 3.9229320912657843`*^9}, 
   3.922932158981943*^9, 3.922932296476274*^9, 3.923016155817746*^9, 
   3.923021508526619*^9, 3.923021600219473*^9, 3.923022811961882*^9, 
   3.923026597571812*^9, 3.923027458556764*^9, 3.923027687737283*^9, 
   3.92302794079376*^9, 3.9230279938884907`*^9, 3.92304184861919*^9, 
   3.923042909573805*^9, 3.923043815670177*^9, 3.923044398518414*^9, 
   3.92304446616413*^9, 3.923044872799931*^9, 3.923045415513351*^9, 
   3.923045563993243*^9, 3.923045926959731*^9, 3.923046004971181*^9, 
   3.923047336942472*^9, 3.923047608424995*^9, 3.923048910977758*^9, 
   3.923049941991528*^9, 3.923104077830174*^9, 3.923105003346963*^9, 
   3.923458925043331*^9, 3.923458976729268*^9, 3.923459813396245*^9, 
   3.923477621815765*^9, 3.924240167969453*^9, {3.924240253507352*^9, 
   3.924240262427198*^9}, 3.924250400084474*^9, 3.9242505822785587`*^9, 
   3.924250662761299*^9, 3.924251040875486*^9, 3.924251253795131*^9, {
   3.924251289144165*^9, 3.924251295267023*^9}, 3.924261800817709*^9, 
   3.924261849873539*^9, 3.924261885590027*^9, 3.924262118247795*^9, 
   3.924581886901778*^9, 3.924671861754054*^9, 3.924672224774152*^9, 
   3.9246723656954813`*^9, 3.92467271550424*^9, {3.9246727718633842`*^9, 
   3.924672799052771*^9}, 3.924673742273797*^9, 3.924673813341953*^9, 
   3.92467401840088*^9, 3.924674090576313*^9, 3.92467484585494*^9, 
   3.924674888425488*^9, 3.924674927887475*^9, 3.9246795158500957`*^9, 
   3.924679631039136*^9, 3.924680219054577*^9, 3.92468029999909*^9, 
   3.924680694634884*^9, 3.9246807978696213`*^9, 3.924683371847301*^9, 
   3.924683672459027*^9, 3.9246837998667583`*^9, {3.924684201406019*^9, 
   3.924684222329854*^9}, 3.924687370304199*^9, 3.924687754727435*^9, 
   3.924865903266635*^9, 3.925186775141052*^9, 3.925186810563925*^9, 
   3.925187638866681*^9, 3.9251877805382442`*^9, 3.925190356651702*^9, 
   3.925190730071848*^9, 3.925191168122713*^9, 3.925207756220701*^9, 
   3.925207994955736*^9, 3.925208279432667*^9, 3.92520838049699*^9, 
   3.925208682516677*^9, 3.925208809550994*^9, 3.925209001169264*^9, 
   3.925209171536583*^9, 3.925273652908702*^9, 3.925274271715066*^9, 
   3.925277667089675*^9, 3.925284963584921*^9, 3.926495591526519*^9, 
   3.926499014403219*^9, 3.92650215447369*^9, 3.9265580433897963`*^9, 
   3.926558309918302*^9, 3.92655892313611*^9, 3.9265661086903887`*^9, 
   3.926569389163277*^9, 3.926569493388664*^9, 3.926569648841883*^9, 
   3.926569750904873*^9, 3.92656991114522*^9, 3.926569942505412*^9, {
   3.926579001400248*^9, 3.9265790152711725`*^9}, 3.926584162959013*^9, 
   3.9265886607513604`*^9, 3.926588939037718*^9, 3.9265891106645584`*^9, 
   3.926589225043282*^9, 3.92664391554408*^9, 3.926643980104212*^9, 
   3.92664402252491*^9, 3.926644078541777*^9, 3.926644129172831*^9, 
   3.926644273488406*^9, 3.926655705642097*^9, 3.9266557644389277`*^9, 
   3.926656372659569*^9, {3.926656466721851*^9, 3.926656479416971*^9}, 
   3.926656535656023*^9, 3.926656907948779*^9, 3.926657079652947*^9, 
   3.9266572079632607`*^9, 3.926657433916252*^9, 3.926657467219282*^9, 
   3.9266576217457027`*^9, 3.926657792641808*^9, {3.926658983812511*^9, 
   3.926658991986189*^9}, 3.9266605720075893`*^9, 3.9266608677954884`*^9, 
   3.926665532443315*^9, {3.926673294291781*^9, 3.926673319392861*^9}, 
   3.926673365873396*^9, 3.926680472473176*^9, 3.926680707483162*^9, 
   3.926681496831973*^9, 3.926681636064564*^9, 3.92673040814651*^9, 
   3.92673256248037*^9, 3.927000291735188*^9, 3.927000439770751*^9, 
   3.92700264418936*^9, 3.927003005228204*^9, 3.927003150635765*^9, 
   3.927004181961853*^9, 3.927004264432456*^9, 3.927004333947064*^9, 
   3.927005031057379*^9, 3.927005195218506*^9, 3.927005257213431*^9, 
   3.927005517315459*^9, 3.927005760511165*^9, 3.927020720231935*^9, 
   3.92702089999131*^9, 3.927021112350332*^9, 3.927021163021549*^9, 
   3.927023141708769*^9, 3.927023276259344*^9, 3.927023620822368*^9, 
   3.927023732069604*^9, 3.927023788061666*^9, 3.927081990349889*^9, 
   3.927088295044302*^9, 3.927088402447818*^9, 3.927088511477193*^9, 
   3.927088934726783*^9, 3.927089058893292*^9, 3.9270893894818697`*^9, 
   3.92708962818869*^9, 3.927095680809531*^9, 3.927095798778061*^9, 
   3.927096028562077*^9, 3.927096168517865*^9, 3.927098631285433*^9, 
   3.927099158940898*^9, 3.927099414158231*^9, 3.927107381537578*^9, 
   3.927127494620113*^9, 3.927163826927892*^9, 3.927164873450346*^9, 
   3.927165422339999*^9, {3.927166004151025*^9, 3.927166018889802*^9}, 
   3.927193103204161*^9, 3.927193365078988*^9, 3.927193466460567*^9, {
   3.927250164254665*^9, 3.9272501936319103`*^9}, 3.927250383350588*^9, 
   3.927262124725966*^9, 3.927262202567648*^9, 3.927264167946461*^9, 
   3.927264688264179*^9, 3.927367663191152*^9, 3.927367777783491*^9, 
   3.928204117512945*^9, 3.928206425046195*^9, 3.928213800661319*^9, 
   3.928214584276875*^9, 3.92821543960518*^9, 3.9282313216457872`*^9, 
   3.928231688243886*^9, 3.928232908952935*^9, 3.9282332399082747`*^9, 
   3.928483993620805*^9, 3.928485259457331*^9, 3.928485308321377*^9, 
   3.928495529289907*^9, 3.9285565666208644`*^9, 3.928556807023108*^9, 
   3.928557465930644*^9, 3.928817493816967*^9, {3.928817701099695*^9, 
   3.928817737207208*^9}, {3.928817797366299*^9, 3.928817810943036*^9}, 
   3.928817845183962*^9, 3.92881834073101*^9, 3.928819063523237*^9, 
   3.928819756296957*^9, 3.928819885568434*^9, 3.928819936243385*^9, 
   3.9288360976987867`*^9, {3.928836147311913*^9, 3.92883617160114*^9}, 
   3.928837645251677*^9, 3.928837697721618*^9, {3.928837742449012*^9, 
   3.92883777063303*^9}, 3.928837855163996*^9, {3.928837885844098*^9, 
   3.928837911911324*^9}, 3.929428547956401*^9, 3.929442956632175*^9, 
   3.939533860422956*^9, 3.9396318338614817`*^9, 3.939694719888881*^9, 
   3.939695261136546*^9, 3.939695435357452*^9, 3.939705044179384*^9, 
   3.939705707052734*^9, 3.939724604052005*^9, {3.939730128161972*^9, 
   3.939730146182594*^9}, {3.939786851477654*^9, 3.939786880591671*^9}, 
   3.939810482730339*^9, 3.939869463490796*^9, 3.93986979523972*^9, 
   3.939869876554201*^9, 3.939870031912525*^9, 3.939870343825932*^9, 
   3.939876114707913*^9, 3.939878193928371*^9, 3.939878410699851*^9, 
   3.939878606694814*^9, 3.939878924691807*^9, 3.939879065325759*^9, 
   3.939879390528118*^9, {3.939885458296195*^9, 3.939885481063132*^9}, 
   3.939885836367909*^9, 3.9398976204371557`*^9, 3.939898156263401*^9, 
   3.939898328965328*^9, 3.939901456999596*^9, 3.9399014883751183`*^9, 
   3.939901599725072*^9, 3.93990195042684*^9, 3.939968483389144*^9, 
   3.939968633777147*^9, 3.939981734054332*^9, {3.939981971488299*^9, 
   3.939982010318296*^9}, 3.9399823912033663`*^9, 3.939982524248627*^9, 
   3.939983930143419*^9, 3.939985694034881*^9, 3.939986010745289*^9, 
   3.9399863988079042`*^9, 3.939992543434802*^9, 3.940312204054987*^9, 
   3.9403143857485332`*^9, 3.940318443749327*^9, 3.940320451545206*^9, 
   3.940320830252544*^9, 3.940324545519388*^9, 3.940324823541893*^9, 
   3.9403251715281553`*^9, 3.940325589638637*^9, 3.94033164925184*^9, 
   3.941107070721946*^9, 3.941107335012356*^9, 3.941175048137992*^9, {
   3.941178051070427*^9, 3.9411780653292513`*^9}, 3.941178177942582*^9, 
   3.94118469616811*^9, 3.9417825708541603`*^9, 3.9417831695529413`*^9, 
   3.941783576129631*^9, 3.941783849253238*^9, 3.943337460572289*^9, 
   3.943343901443509*^9, 3.94335889421827*^9, 3.943425139288745*^9, 
   3.943425662270236*^9, 3.943442880198379*^9, 3.943595082283156*^9, 
   3.943598277020475*^9, 3.943598402937693*^9, 3.943598452045112*^9, 
   3.947062587137664*^9, 3.9470626707612047`*^9, {3.9470627336703157`*^9, 
   3.947062744408207*^9}, 3.948777454886824*^9, 3.948860670867651*^9, 
   3.951217291556587*^9, 3.9524009575049534`*^9, 3.95240145017938*^9, 
   3.952402874423578*^9, 3.9524030921820974`*^9, 3.9524037750423536`*^9, 
   3.95630814650212*^9, {3.95671992744304*^9, 3.956719943420883*^9}, 
   3.956732433938878*^9, 3.95679272645823*^9, 3.95679277868467*^9, 
   3.956793718361629*^9, 3.9568105470774455`*^9, 3.957863221881785*^9, 
   3.957932265130871*^9, 3.957933407597404*^9, 3.957934426782306*^9, 
   3.958015395910939*^9},
 CellLabel->
  "Out[133]=",ExpressionUUID->"daece0c1-b75b-46cc-a26d-26172319aa3e"],

Cell[BoxData[
 GraphicsBox[{{{{}, 
     InterpretationBox[{
       TagBox[{{}, {}, 
         TagBox[
          {GrayLevel[0], PointSize[
            NCache[
             Rational[1, 90], 0.011111111111111112`]], Thickness[0.02], 
           StyleBox[LineBox[CompressedData["
1:eJxd1glQVHUcB/CnlmCaV2JYSas5KmgqiGUCy1cEvPBEUJHj7b2LCkJYHhh/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             "]],
            FontFamily->"Arial",
            FontSize->22]},
          Annotation[#, "Charting`Private`Tag#1"]& ]},
        {"WolframDynamicHighlight", <|
         "Label" -> {"XYLabel"}, "Ball" -> {"InterpolatedBall"}|>}], 
       StyleBox[
        DynamicBox[(Charting`HighlightActionBox["DynamicHighlight", {}, 
          Slot["HighlightElements"], 
          Slot["LayoutOptions"], 
          Slot["Meta"], 
          Charting`HighlightActionFunction["DynamicHighlight", {{{}, {}, 
             Annotation[{
               Hue[0.67, 0.6, 0.6], 
               Directive[
                PointSize[
                 Rational[1, 90]], 
                AbsoluteThickness[2], FontFamily -> "Arial", FontSize -> 22, 
                FontColor -> GrayLevel[0], 
                GrayLevel[0], 
                Thickness[0.02]], 
               Line[CompressedData["
1:eJxd1glQVHUcB/CnlmCaV2JYSas5KmgqiGUCy1cEvPBEUJHj7b2LCkJYHhh/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                "]]}, "Charting`Private`Tag#1"]}}, <|
           "HighlightElements" -> <|
             "Label" -> {"XYLabel"}, "Ball" -> {"InterpolatedBall"}|>, 
            "LayoutOptions" -> <|
             "PanelPlotLayout" -> <||>, 
              "PlotRange" -> {{0., 251.}, {-2., 2.}}, 
              "Frame" -> {{False, False}, {False, False}}, 
              "AxesOrigin" -> {0., 0}, "ImageSize" -> {500, 100.}, 
              "Axes" -> {False, False}, "LabelStyle" -> {}, "AspectRatio" -> 
              0.2, "DefaultStyle" -> {
                Directive[
                 PointSize[
                  Rational[1, 90]], 
                 AbsoluteThickness[2], FontFamily -> "Arial", FontSize -> 22, 
                 FontColor -> GrayLevel[0], 
                 GrayLevel[0], 
                 Thickness[0.02]]}, 
              "HighlightLabelingFunctions" -> <|
               "CoordinatesToolOptions" -> ({
                  Identity[
                   Part[#, 1]], 
                  Identity[
                   Part[#, 2]]}& ), 
                "ScalingFunctions" -> {{Identity, Identity}, {
                  Identity, Identity}}|>, "Primitives" -> {}, "GCFlag" -> 
              False|>, 
            "Meta" -> <|
             "DefaultHighlight" -> {"Dynamic", None}, "Index" -> {}, 
              "Function" -> ListLinePlot, "GroupHighlight" -> False|>|>]]& )[<|
          "HighlightElements" -> <|
            "Label" -> {"XYLabel"}, "Ball" -> {"InterpolatedBall"}|>, 
           "LayoutOptions" -> <|
            "PanelPlotLayout" -> <||>, "PlotRange" -> {{0., 251.}, {-2., 2.}},
              "Frame" -> {{False, False}, {False, False}}, 
             "AxesOrigin" -> {0., 0}, "ImageSize" -> {500, 100.}, 
             "Axes" -> {False, False}, "LabelStyle" -> {}, "AspectRatio" -> 
             0.2, "DefaultStyle" -> {
               Directive[
                PointSize[
                 Rational[1, 90]], 
                AbsoluteThickness[2], FontFamily -> "Arial", FontSize -> 22, 
                FontColor -> GrayLevel[0], 
                GrayLevel[0], 
                Thickness[0.02]]}, 
             "HighlightLabelingFunctions" -> <|"CoordinatesToolOptions" -> ({
                 Identity[
                  Part[#, 1]], 
                 Identity[
                  Part[#, 2]]}& ), 
               "ScalingFunctions" -> {{Identity, Identity}, {
                 Identity, Identity}}|>, "Primitives" -> {}, "GCFlag" -> 
             False|>, 
           "Meta" -> <|
            "DefaultHighlight" -> {"Dynamic", None}, "Index" -> {}, 
             "Function" -> ListLinePlot, "GroupHighlight" -> False|>|>],
         ImageSizeCache->{{4.503599627370496*^15, -4.503599627370496*^15}, {
          4.503599627370496*^15, -4.503599627370496*^15}}],
        Selectable->False]},
      Annotation[{{{}, {}, 
         Annotation[{
           Hue[0.67, 0.6, 0.6], 
           Directive[
            PointSize[
             Rational[1, 90]], 
            AbsoluteThickness[2], FontFamily -> "Arial", FontSize -> 22, 
            FontColor -> GrayLevel[0], 
            GrayLevel[0], 
            Thickness[0.02]], 
           Line[CompressedData["
1:eJxd1glQVHUcB/CnlmCaV2JYSas5KmgqiGUCy1cEvPBEUJHj7b2LCkJYHhh/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            "]]}, "Charting`Private`Tag#1"]}}, <|
       "HighlightElements" -> <|
         "Label" -> {"XYLabel"}, "Ball" -> {"InterpolatedBall"}|>, 
        "LayoutOptions" -> <|
         "PanelPlotLayout" -> <||>, "PlotRange" -> {{0., 251.}, {-2., 2.}}, 
          "Frame" -> {{False, False}, {False, False}}, 
          "AxesOrigin" -> {0., 0}, "ImageSize" -> {500, 100.}, 
          "Axes" -> {False, False}, "LabelStyle" -> {}, "AspectRatio" -> 0.2, 
          "DefaultStyle" -> {
            Directive[
             PointSize[
              Rational[1, 90]], 
             AbsoluteThickness[2], FontFamily -> "Arial", FontSize -> 22, 
             FontColor -> GrayLevel[0], 
             GrayLevel[0], 
             Thickness[0.02]]}, 
          "HighlightLabelingFunctions" -> <|"CoordinatesToolOptions" -> ({
              Identity[
               Part[#, 1]], 
              Identity[
               Part[#, 2]]}& ), 
            "ScalingFunctions" -> {{Identity, Identity}, {
              Identity, Identity}}|>, "Primitives" -> {}, "GCFlag" -> False|>,
         "Meta" -> <|
         "DefaultHighlight" -> {"Dynamic", None}, "Index" -> {}, "Function" -> 
          ListLinePlot, "GroupHighlight" -> False|>|>, 
       "DynamicHighlight"]], {{}, {}}}, {{}, 
     InterpretationBox[{
       TagBox[{{}, {}, 
         TagBox[
          {RGBColor[1, 0, 0], PointSize[
            NCache[
             Rational[1, 90], 0.011111111111111112`]], Thickness[0.02], 
           StyleBox[LineBox[CompressedData["
1:eJxd1QlMFHcYBfCRomiKF4pKa3TxQESxVEFFQJ8ICoIXXrBcsyB7yYpHi5US
mYoiJRpPSsFrsZYWRUu1kXpgR0HEC4WqlFp0PEBFTcQaqvWqLfOl4SMhm19e
3j6W+c+sc1xSWIKNIAgv3/3++9r682RC6+tl9VXAFxe9P3PxrFbdEW3zbjhZ
eT4vXCH3ZHkfPH30dH/Xh+S+LNege4FrTsVH9P4DWD4I7wce3TV7I+UuLHdF
5s/e2fZCjWo3lg9Hr0UvgqamUD6C5R6o/Krh4chXlH/M8pGwffPkz5vpv6oe
xXJPZE3IGres6xXVXiwfja11mi3rtlM+huVjscM437lhyFXV3iwfhyInp7sj
TlHuw3JfODbUPF8z/5pqP5aPx7oTqzzjqymfwHLApkv+1Iv9alstgeUTYVet
rW4cS/lElvtDHug2Z0xvyv1ZPgkWH8v6jhXqvjSJ5QF4s6q+2DKL8gCWB8K8
5sHnnU+qn18KZPlklLgemujiRPlklk9B+JzyB4Mi1f+/NIXlQbhc45g4cKd6
faUglgdjaIoSX3xbPR9SMMunoqWj16S9rpRPZXkIEm7Pm2j/iXp+pRCWh+JM
fAe3OzdVS6Esn4bR/RJ/vG6gfBrLp6OpqselOhvKp7N8RltLzMLMtgazxCwz
C7NYn1lilpmFMNZnlphlZmE26zNLzDKzMIf1mSVmmVmYy/rMErPMLMxjfWaJ
WWYW5rM+s8QsMwvhrM8sheOibdmRDCfqhyP1ce7gdmbqRyD/+IZvvA9SPwJN
F79/4faC+hFYsv7Sgre+6vmXIxCSnGh7+1N6nmuhLS17fLlYNbS4bx7WklNP
94sW195UtdzvrN5fshYn9zVUhXrQ8zoSnscj0v+aqxqReDKj0CEhie7HSDie
3ldkyaJ+JGxCDsQ1b6N+FB4k9Dzvvp/6UXDsv2vjjhLqR6G2JTlkqUz9KAz2
za/dVU79aBy7uqzmZQX1o7GySClxJkvRqPAYYtxSRv1oHKzb1OTzC/VjMH75
qte1R6gfgwsB3cNKDlE/Bu3rY2r60N8nx8CqxAV2LqB+LH6KPL9g7E7qx+KE
R65bn2zqxyI4aI/l1ZfUj0XIhUOb56VSX0Sn0QfSag2qNSLCDgf9vn48vZ+I
5uZOdSs+VC2K2FibHtzcTNdHhPHzZxkvK1VbRQTcrD/nsIOut4iRd39LyVis
WhFRurTUUuBP118HW78rh3U9VWt08Bx2fe3xBjpPOvz39VOiWtTh3YfXPc+k
86WDdnXcMKNWtVWHTAf3Fb7udF51+KB3l9UL2qlWdGjdpfMb19YaZjCLzBKz
lVlmVpiFeLbPDGaRWWK2MsvMCrOwgO0zg1lklpitzDKzwiwksH1mMIvMErOV
WWZWEpCb9mxaXgfa1yP926NSDj3fNHp4dc5qbDec9vXINN38I9aP9vW4JSbF
BU2nfT0elT7f7RdD+3oUzqyPemWhfT1Gye3rDqbSvh6Ls4d0S86ifQMqCrL9
NTm0b0DdwCv2hbtp34BnCx9+97aI9g3Q3bgT2uMw7Rvw9al0fW0p7RvQVdwU
O6Gc9g3Iq5reYcpZ2jcg3VK+pf4C7Rtx1vep3XuXaN8Ih8SotwfIMCL6pU3K
rSraN2JfU8PyPOpLRgwdUOZ2o5L2jeifrw9yPE37RvhH75nZ6wTtv7Nd9Kl8
up8FE8b5OPUd/APtm3DGvfFeRgHtm2DvfO912nbaN+Fg2s4O9ptp3wTXY7nV
GzJo34Tkwu5/56bQvglrF7XYnaProZiwpHH+MkmkfTO23ctMzQmjfTNm+47Y
GxhA+2b0GN7FsNKL9s0o9ra7tNqF9s2o3rpj5czetG/Go9U5yhU72jejdYf2
mYWFba1hBrPILDFbmWVmhVlIZPvMYBaZJWYrs8ysMAsWts8MZpFZYrYyy8wK
s7CI7TODWWSWmK3MMrPCLCSxfWYwi//7H1WrVXM=
             "]],
            FontFamily->"Arial",
            FontSize->22]},
          Annotation[#, "Charting`Private`Tag#1"]& ]},
        {"WolframDynamicHighlight", <|
         "Label" -> {"XYLabel"}, "Ball" -> {"InterpolatedBall"}|>}], 
       StyleBox[
        DynamicBox[(Charting`HighlightActionBox["DynamicHighlight", {}, 
          Slot["HighlightElements"], 
          Slot["LayoutOptions"], 
          Slot["Meta"], 
          Charting`HighlightActionFunction["DynamicHighlight", {{{}, {}, 
             Annotation[{
               Hue[0.67, 0.6, 0.6], 
               Directive[
                PointSize[
                 Rational[1, 90]], 
                AbsoluteThickness[2], FontFamily -> "Arial", FontSize -> 22, 
                FontColor -> GrayLevel[0], 
                RGBColor[1, 0, 0], 
                Thickness[0.02]], 
               Line[CompressedData["
1:eJxd1QlMFHcYBfCRomiKF4pKa3TxQESxVEFFQJ8ICoIXXrBcsyB7yYpHi5US
mYoiJRpPSsFrsZYWRUu1kXpgR0HEC4WqlFp0PEBFTcQaqvWqLfOl4SMhm19e
3j6W+c+sc1xSWIKNIAgv3/3++9r682RC6+tl9VXAFxe9P3PxrFbdEW3zbjhZ
eT4vXCH3ZHkfPH30dH/Xh+S+LNege4FrTsVH9P4DWD4I7wce3TV7I+UuLHdF
5s/e2fZCjWo3lg9Hr0UvgqamUD6C5R6o/Krh4chXlH/M8pGwffPkz5vpv6oe
xXJPZE3IGres6xXVXiwfja11mi3rtlM+huVjscM437lhyFXV3iwfhyInp7sj
TlHuw3JfODbUPF8z/5pqP5aPx7oTqzzjqymfwHLApkv+1Iv9alstgeUTYVet
rW4cS/lElvtDHug2Z0xvyv1ZPgkWH8v6jhXqvjSJ5QF4s6q+2DKL8gCWB8K8
5sHnnU+qn18KZPlklLgemujiRPlklk9B+JzyB4Mi1f+/NIXlQbhc45g4cKd6
faUglgdjaIoSX3xbPR9SMMunoqWj16S9rpRPZXkIEm7Pm2j/iXp+pRCWh+JM
fAe3OzdVS6Esn4bR/RJ/vG6gfBrLp6OpqselOhvKp7N8RltLzMLMtgazxCwz
C7NYn1lilpmFMNZnlphlZmE26zNLzDKzMIf1mSVmmVmYy/rMErPMLMxjfWaJ
WWYW5rM+s8QsMwvhrM8sheOibdmRDCfqhyP1ce7gdmbqRyD/+IZvvA9SPwJN
F79/4faC+hFYsv7Sgre+6vmXIxCSnGh7+1N6nmuhLS17fLlYNbS4bx7WklNP
94sW195UtdzvrN5fshYn9zVUhXrQ8zoSnscj0v+aqxqReDKj0CEhie7HSDie
3ldkyaJ+JGxCDsQ1b6N+FB4k9Dzvvp/6UXDsv2vjjhLqR6G2JTlkqUz9KAz2
za/dVU79aBy7uqzmZQX1o7GySClxJkvRqPAYYtxSRv1oHKzb1OTzC/VjMH75
qte1R6gfgwsB3cNKDlE/Bu3rY2r60N8nx8CqxAV2LqB+LH6KPL9g7E7qx+KE
R65bn2zqxyI4aI/l1ZfUj0XIhUOb56VSX0Sn0QfSag2qNSLCDgf9vn48vZ+I
5uZOdSs+VC2K2FibHtzcTNdHhPHzZxkvK1VbRQTcrD/nsIOut4iRd39LyVis
WhFRurTUUuBP118HW78rh3U9VWt08Bx2fe3xBjpPOvz39VOiWtTh3YfXPc+k
86WDdnXcMKNWtVWHTAf3Fb7udF51+KB3l9UL2qlWdGjdpfMb19YaZjCLzBKz
lVlmVpiFeLbPDGaRWWK2MsvMCrOwgO0zg1lklpitzDKzwiwksH1mMIvMErOV
WWZWEpCb9mxaXgfa1yP926NSDj3fNHp4dc5qbDec9vXINN38I9aP9vW4JSbF
BU2nfT0elT7f7RdD+3oUzqyPemWhfT1Gye3rDqbSvh6Ls4d0S86ifQMqCrL9
NTm0b0DdwCv2hbtp34BnCx9+97aI9g3Q3bgT2uMw7Rvw9al0fW0p7RvQVdwU
O6Gc9g3Iq5reYcpZ2jcg3VK+pf4C7Rtx1vep3XuXaN8Ih8SotwfIMCL6pU3K
rSraN2JfU8PyPOpLRgwdUOZ2o5L2jeifrw9yPE37RvhH75nZ6wTtv7Nd9Kl8
up8FE8b5OPUd/APtm3DGvfFeRgHtm2DvfO912nbaN+Fg2s4O9ptp3wTXY7nV
GzJo34Tkwu5/56bQvglrF7XYnaProZiwpHH+MkmkfTO23ctMzQmjfTNm+47Y
GxhA+2b0GN7FsNKL9s0o9ra7tNqF9s2o3rpj5czetG/Go9U5yhU72jejdYf2
mYWFba1hBrPILDFbmWVmhVlIZPvMYBaZJWYrs8ysMAsWts8MZpFZYrYyy8wK
s7CI7TODWWSWmK3MMrPCLCSxfWYwi//7H1WrVXM=
                "]]}, "Charting`Private`Tag#1"]}}, <|
           "HighlightElements" -> <|
             "Label" -> {"XYLabel"}, "Ball" -> {"InterpolatedBall"}|>, 
            "LayoutOptions" -> <|
             "PanelPlotLayout" -> <||>, 
              "PlotRange" -> {{0., 251.}, {0.2437306666666674, 0.362848}}, 
              "Frame" -> {{False, False}, {False, False}}, 
              "AxesOrigin" -> {0., 0.2437306666666674}, 
              "ImageSize" -> {500, 500/GoldenRatio}, "Axes" -> {True, True}, 
              "LabelStyle" -> {}, "AspectRatio" -> GoldenRatio^(-1), 
              "DefaultStyle" -> {
                Directive[
                 PointSize[
                  Rational[1, 90]], 
                 AbsoluteThickness[2], FontFamily -> "Arial", FontSize -> 22, 
                 FontColor -> GrayLevel[0], 
                 RGBColor[1, 0, 0], 
                 Thickness[0.02]]}, 
              "HighlightLabelingFunctions" -> <|
               "CoordinatesToolOptions" -> ({
                  Identity[
                   Part[#, 1]], 
                  Identity[
                   Part[#, 2]]}& ), 
                "ScalingFunctions" -> {{Identity, Identity}, {
                  Identity, Identity}}|>, "Primitives" -> {}, "GCFlag" -> 
              False|>, 
            "Meta" -> <|
             "DefaultHighlight" -> {"Dynamic", None}, "Index" -> {}, 
              "Function" -> ListLinePlot, "GroupHighlight" -> False|>|>]]& )[<|
          "HighlightElements" -> <|
            "Label" -> {"XYLabel"}, "Ball" -> {"InterpolatedBall"}|>, 
           "LayoutOptions" -> <|
            "PanelPlotLayout" -> <||>, 
             "PlotRange" -> {{0., 251.}, {0.2437306666666674, 0.362848}}, 
             "Frame" -> {{False, False}, {False, False}}, 
             "AxesOrigin" -> {0., 0.2437306666666674}, 
             "ImageSize" -> {500, 500/GoldenRatio}, "Axes" -> {True, True}, 
             "LabelStyle" -> {}, "AspectRatio" -> GoldenRatio^(-1), 
             "DefaultStyle" -> {
               Directive[
                PointSize[
                 Rational[1, 90]], 
                AbsoluteThickness[2], FontFamily -> "Arial", FontSize -> 22, 
                FontColor -> GrayLevel[0], 
                RGBColor[1, 0, 0], 
                Thickness[0.02]]}, 
             "HighlightLabelingFunctions" -> <|"CoordinatesToolOptions" -> ({
                 Identity[
                  Part[#, 1]], 
                 Identity[
                  Part[#, 2]]}& ), 
               "ScalingFunctions" -> {{Identity, Identity}, {
                 Identity, Identity}}|>, "Primitives" -> {}, "GCFlag" -> 
             False|>, 
           "Meta" -> <|
            "DefaultHighlight" -> {"Dynamic", None}, "Index" -> {}, 
             "Function" -> ListLinePlot, "GroupHighlight" -> False|>|>],
         ImageSizeCache->{{4.503599627370496*^15, -4.503599627370496*^15}, {
          4.503599627370496*^15, -4.503599627370496*^15}}],
        Selectable->False]},
      Annotation[{{{}, {}, 
         Annotation[{
           Hue[0.67, 0.6, 0.6], 
           Directive[
            PointSize[
             Rational[1, 90]], 
            AbsoluteThickness[2], FontFamily -> "Arial", FontSize -> 22, 
            FontColor -> GrayLevel[0], 
            RGBColor[1, 0, 0], 
            Thickness[0.02]], 
           Line[CompressedData["
1:eJxd1QlMFHcYBfCRomiKF4pKa3TxQESxVEFFQJ8ICoIXXrBcsyB7yYpHi5US
mYoiJRpPSsFrsZYWRUu1kXpgR0HEC4WqlFp0PEBFTcQaqvWqLfOl4SMhm19e
3j6W+c+sc1xSWIKNIAgv3/3++9r682RC6+tl9VXAFxe9P3PxrFbdEW3zbjhZ
eT4vXCH3ZHkfPH30dH/Xh+S+LNege4FrTsVH9P4DWD4I7wce3TV7I+UuLHdF
5s/e2fZCjWo3lg9Hr0UvgqamUD6C5R6o/Krh4chXlH/M8pGwffPkz5vpv6oe
xXJPZE3IGres6xXVXiwfja11mi3rtlM+huVjscM437lhyFXV3iwfhyInp7sj
TlHuw3JfODbUPF8z/5pqP5aPx7oTqzzjqymfwHLApkv+1Iv9alstgeUTYVet
rW4cS/lElvtDHug2Z0xvyv1ZPgkWH8v6jhXqvjSJ5QF4s6q+2DKL8gCWB8K8
5sHnnU+qn18KZPlklLgemujiRPlklk9B+JzyB4Mi1f+/NIXlQbhc45g4cKd6
faUglgdjaIoSX3xbPR9SMMunoqWj16S9rpRPZXkIEm7Pm2j/iXp+pRCWh+JM
fAe3OzdVS6Esn4bR/RJ/vG6gfBrLp6OpqselOhvKp7N8RltLzMLMtgazxCwz
C7NYn1lilpmFMNZnlphlZmE26zNLzDKzMIf1mSVmmVmYy/rMErPMLMxjfWaJ
WWYW5rM+s8QsMwvhrM8sheOibdmRDCfqhyP1ce7gdmbqRyD/+IZvvA9SPwJN
F79/4faC+hFYsv7Sgre+6vmXIxCSnGh7+1N6nmuhLS17fLlYNbS4bx7WklNP
94sW195UtdzvrN5fshYn9zVUhXrQ8zoSnscj0v+aqxqReDKj0CEhie7HSDie
3ldkyaJ+JGxCDsQ1b6N+FB4k9Dzvvp/6UXDsv2vjjhLqR6G2JTlkqUz9KAz2
za/dVU79aBy7uqzmZQX1o7GySClxJkvRqPAYYtxSRv1oHKzb1OTzC/VjMH75
qte1R6gfgwsB3cNKDlE/Bu3rY2r60N8nx8CqxAV2LqB+LH6KPL9g7E7qx+KE
R65bn2zqxyI4aI/l1ZfUj0XIhUOb56VSX0Sn0QfSag2qNSLCDgf9vn48vZ+I
5uZOdSs+VC2K2FibHtzcTNdHhPHzZxkvK1VbRQTcrD/nsIOut4iRd39LyVis
WhFRurTUUuBP118HW78rh3U9VWt08Bx2fe3xBjpPOvz39VOiWtTh3YfXPc+k
86WDdnXcMKNWtVWHTAf3Fb7udF51+KB3l9UL2qlWdGjdpfMb19YaZjCLzBKz
lVlmVpiFeLbPDGaRWWK2MsvMCrOwgO0zg1lklpitzDKzwiwksH1mMIvMErOV
WWZWEpCb9mxaXgfa1yP926NSDj3fNHp4dc5qbDec9vXINN38I9aP9vW4JSbF
BU2nfT0elT7f7RdD+3oUzqyPemWhfT1Gye3rDqbSvh6Ls4d0S86ifQMqCrL9
NTm0b0DdwCv2hbtp34BnCx9+97aI9g3Q3bgT2uMw7Rvw9al0fW0p7RvQVdwU
O6Gc9g3Iq5reYcpZ2jcg3VK+pf4C7Rtx1vep3XuXaN8Ih8SotwfIMCL6pU3K
rSraN2JfU8PyPOpLRgwdUOZ2o5L2jeifrw9yPE37RvhH75nZ6wTtv7Nd9Kl8
up8FE8b5OPUd/APtm3DGvfFeRgHtm2DvfO912nbaN+Fg2s4O9ptp3wTXY7nV
GzJo34Tkwu5/56bQvglrF7XYnaProZiwpHH+MkmkfTO23ctMzQmjfTNm+47Y
GxhA+2b0GN7FsNKL9s0o9ra7tNqF9s2o3rpj5czetG/Go9U5yhU72jejdYf2
mYWFba1hBrPILDFbmWVmhVlIZPvMYBaZJWYrs8ysMAsWts8MZpFZYrYyy8wK
s7CI7TODWWSWmK3MMrPCLCSxfWYwi//7H1WrVXM=
            "]]}, "Charting`Private`Tag#1"]}}, <|
       "HighlightElements" -> <|
         "Label" -> {"XYLabel"}, "Ball" -> {"InterpolatedBall"}|>, 
        "LayoutOptions" -> <|
         "PanelPlotLayout" -> <||>, 
          "PlotRange" -> {{0., 251.}, {0.2437306666666674, 0.362848}}, 
          "Frame" -> {{False, False}, {False, False}}, 
          "AxesOrigin" -> {0., 0.2437306666666674}, 
          "ImageSize" -> {500, 500/GoldenRatio}, "Axes" -> {True, True}, 
          "LabelStyle" -> {}, "AspectRatio" -> GoldenRatio^(-1), 
          "DefaultStyle" -> {
            Directive[
             PointSize[
              Rational[1, 90]], 
             AbsoluteThickness[2], FontFamily -> "Arial", FontSize -> 22, 
             FontColor -> GrayLevel[0], 
             RGBColor[1, 0, 0], 
             Thickness[0.02]]}, 
          "HighlightLabelingFunctions" -> <|"CoordinatesToolOptions" -> ({
              Identity[
               Part[#, 1]], 
              Identity[
               Part[#, 2]]}& ), 
            "ScalingFunctions" -> {{Identity, Identity}, {
              Identity, Identity}}|>, "Primitives" -> {}, "GCFlag" -> False|>,
         "Meta" -> <|
         "DefaultHighlight" -> {"Dynamic", None}, "Index" -> {}, "Function" -> 
          ListLinePlot, "GroupHighlight" -> False|>|>, 
       "DynamicHighlight"]], {{}, {}}}, {{}, 
     InterpretationBox[{
       TagBox[{{}, {}, 
         TagBox[
          {RGBColor[0, 0, 1], PointSize[
            NCache[
             Rational[1, 90], 0.011111111111111112`]], Thickness[0.02], 
           StyleBox[LineBox[CompressedData["
1:eJxd1wtQTQkcBvDTDiYmpsijstxI0hY9N2nVV+n9ULS9H6dS9+GRrErD2GOJ
htRYkV20V0Npy2KzG2aXw8ZqhzXZMCblFrFYy1ptXmVZ52+nfzPNnd9897vf
vZ17zz1ZZ+TMy3pPEIQXr3/f3L79eeTz9tag3Aq4vm5lVoc92RgDc1Nmc+Zx
zOOZVei2g/n5ceRJLLdBbW9M5MpQsi3L7XAn1rju8DqyPcsdEDSh2OFSE3k6
y50Qmx16P2dop2JnlrugYfLlgtXRlLuy3A2BU8MO9O6k3J3lH+LzIY3fFd2h
3IPlM+GW2bI836VLsSfLZ2HXDacWVRHlXiz/CPb9D4uHXaZ8Nsu9sdT3e4e0
sTcV+7Ac2OH05bYH/kougeW+6H/09421cZT7stwPU2abHIiMpNyP5f54Wmo5
KmM65f4sn4Pak6npp/qU5y/NYXkAvC80bwqXKQ9geSC051aUh66gPJDlQRDj
ttbU21IexPJg2FU2DF53RTk+UjDLQ3BmYsDuYxsoD2F5KLpKPZ45zqI8lOVh
6DkeINY/VCyFYXVNc0njaMrDUdArtFc0UB6OrBiLs+0qyiPwgeu+nkZ6f0sR
cKnv2nx+MuWRiHhmGrM5lfJI7NO3hVm+y+ci71D/xXRvyueiOiMzNWg85VG4
cCj6So6tYkQh2vz3UYUj6f5RSBseZakzVyxHwSkka6OnMfWjEbJbsj09hPrR
A1+/xCwzC/MGGswSs8wszGd9ZolZZhZiWJ9ZYpaZhY9Zn1lilpmFWNZnlphl
ZiGO9ZklZplZiGf9eGwwHC3ZaUn9eKhHhDiWh1M/HtHPrj7+JY/6Cfh07T/3
bu6hfgI8cped9G+hfgI6W86aLfyL+gmwPLMsrM6azoeJKIgIXmhCnx8kov2S
Lvh6Jn2eErFm0Jky5wLFciLym6ytgiuon4Tfwkqynu+jfhJM7lhma36gfhJk
mKr8f6Z+EvocjZ7WtFI/GU3bGgoC26ifjA2n1fcNBuonoyzKde/GLuonozfW
xnZ/J/VToJo26Sf7DuqnoMq4tu3aVeqnoNX+ub/rReqnoP/P991tm6ifirOL
mr82bqR+Kpou1C4Q9lM/Fcf1J7Ii6fXKqeg9WO82rYj6acjp2fXkRC710/Aq
/9pBrxTqpyGveWbgt0HUT8PuNVsq3J2pL6JHO7pvj4VilQirGe02Q4zo8UTU
PbB9Wn1XOX6iiMt+zbdaf6XjK2LY+k+Gux5RrBfhdPR2aX8FHW8RXps6aqWV
ig0itEuTklbQ+UpIR5tzXly+r2JVOvLiO7eX2dD7KR3Gt0YGTaDzjZiOtz3a
Z9Yzy8wGZiFjoFXMYBaZJWY9s8xsYBYy2T4zmEVmiVnPLDMbmIUFbJ8ZzCKz
xKxnlpkNzEIW22cGs8gsMeuZZWYDs5DN9pnBLDJL2UBv9/n8wbSfjYq8V/HF
I2g/G1Ofryo3G0v72XBPf9E8biLtq+H5GAu20PevSg2rY0tCCx1pX43Puo0t
zrnSvho+ZdGVhZ60r/5vvoi+3/VqqId3xHX70b4aBWbVdhWBtK/GrdHFleUh
tK/Bdts3Vwy0r4GY5NOnjqB9DfyOxB7xjKR9jXK9R/saWN/zFmrp/noNlr2M
0ja9+77QYMf6zskZdP1u0CDcLfjU/GDa1yIjy+1xYQDtv3aV77BKev7QYnHf
k6/cfWhfi+Fjj9XUedG+FrpFBwf/6EH7WozZa7Gpmv5eshZh9SWB3jNoX4vj
VeWm9e/+n9Gh/rbnpBtTaF+HQUYuy/+g6y/osH3oydaLVrSvQ25uzJKqMbSv
wzcOLQnZZrT/+vFKx981MaF9Hba+LE47TNdHBh2WrnrwxRQj2l848P2kYgaz
yCwx65llZgOzsIjtM4NZZJaY9cwys4FZWMz2mcEsMkvMemaZ2cAsLGH7zGAW
mSVmPbPMbGAWctg+M5jF//0vqLlYMw==
             "]],
            FontFamily->"Arial",
            FontSize->22]},
          Annotation[#, "Charting`Private`Tag#1"]& ]},
        {"WolframDynamicHighlight", <|
         "Label" -> {"XYLabel"}, "Ball" -> {"InterpolatedBall"}|>}], 
       StyleBox[
        DynamicBox[(Charting`HighlightActionBox["DynamicHighlight", {}, 
          Slot["HighlightElements"], 
          Slot["LayoutOptions"], 
          Slot["Meta"], 
          Charting`HighlightActionFunction["DynamicHighlight", {{{}, {}, 
             Annotation[{
               Hue[0.67, 0.6, 0.6], 
               Directive[
                PointSize[
                 Rational[1, 90]], 
                AbsoluteThickness[2], FontFamily -> "Arial", FontSize -> 22, 
                FontColor -> GrayLevel[0], 
                RGBColor[0, 0, 1], 
                Thickness[0.02]], 
               Line[CompressedData["
1:eJxd1wtQTQkcBvDTDiYmpsijstxI0hY9N2nVV+n9ULS9H6dS9+GRrErD2GOJ
htRYkV20V0Npy2KzG2aXw8ZqhzXZMCblFrFYy1ptXmVZ52+nfzPNnd9897vf
vZ17zz1ZZ+TMy3pPEIQXr3/f3L79eeTz9tag3Aq4vm5lVoc92RgDc1Nmc+Zx
zOOZVei2g/n5ceRJLLdBbW9M5MpQsi3L7XAn1rju8DqyPcsdEDSh2OFSE3k6
y50Qmx16P2dop2JnlrugYfLlgtXRlLuy3A2BU8MO9O6k3J3lH+LzIY3fFd2h
3IPlM+GW2bI836VLsSfLZ2HXDacWVRHlXiz/CPb9D4uHXaZ8Nsu9sdT3e4e0
sTcV+7Ac2OH05bYH/kougeW+6H/09421cZT7stwPU2abHIiMpNyP5f54Wmo5
KmM65f4sn4Pak6npp/qU5y/NYXkAvC80bwqXKQ9geSC051aUh66gPJDlQRDj
ttbU21IexPJg2FU2DF53RTk+UjDLQ3BmYsDuYxsoD2F5KLpKPZ45zqI8lOVh
6DkeINY/VCyFYXVNc0njaMrDUdArtFc0UB6OrBiLs+0qyiPwgeu+nkZ6f0sR
cKnv2nx+MuWRiHhmGrM5lfJI7NO3hVm+y+ci71D/xXRvyueiOiMzNWg85VG4
cCj6So6tYkQh2vz3UYUj6f5RSBseZakzVyxHwSkka6OnMfWjEbJbsj09hPrR
A1+/xCwzC/MGGswSs8wszGd9ZolZZhZiWJ9ZYpaZhY9Zn1lilpmFWNZnlphl
ZiGO9ZklZplZiGf9eGwwHC3ZaUn9eKhHhDiWh1M/HtHPrj7+JY/6Cfh07T/3
bu6hfgI8cped9G+hfgI6W86aLfyL+gmwPLMsrM6azoeJKIgIXmhCnx8kov2S
Lvh6Jn2eErFm0Jky5wLFciLym6ytgiuon4Tfwkqynu+jfhJM7lhma36gfhJk
mKr8f6Z+EvocjZ7WtFI/GU3bGgoC26ifjA2n1fcNBuonoyzKde/GLuonozfW
xnZ/J/VToJo26Sf7DuqnoMq4tu3aVeqnoNX+ub/rReqnoP/P991tm6ifirOL
mr82bqR+Kpou1C4Q9lM/Fcf1J7Ii6fXKqeg9WO82rYj6acjp2fXkRC710/Aq
/9pBrxTqpyGveWbgt0HUT8PuNVsq3J2pL6JHO7pvj4VilQirGe02Q4zo8UTU
PbB9Wn1XOX6iiMt+zbdaf6XjK2LY+k+Gux5RrBfhdPR2aX8FHW8RXps6aqWV
ig0itEuTklbQ+UpIR5tzXly+r2JVOvLiO7eX2dD7KR3Gt0YGTaDzjZiOtz3a
Z9Yzy8wGZiFjoFXMYBaZJWY9s8xsYBYy2T4zmEVmiVnPLDMbmIUFbJ8ZzCKz
xKxnlpkNzEIW22cGs8gsMeuZZWYDs5DN9pnBLDJL2UBv9/n8wbSfjYq8V/HF
I2g/G1Ofryo3G0v72XBPf9E8biLtq+H5GAu20PevSg2rY0tCCx1pX43Puo0t
zrnSvho+ZdGVhZ60r/5vvoi+3/VqqId3xHX70b4aBWbVdhWBtK/GrdHFleUh
tK/Bdts3Vwy0r4GY5NOnjqB9DfyOxB7xjKR9jXK9R/saWN/zFmrp/noNlr2M
0ja9+77QYMf6zskZdP1u0CDcLfjU/GDa1yIjy+1xYQDtv3aV77BKev7QYnHf
k6/cfWhfi+Fjj9XUedG+FrpFBwf/6EH7WozZa7Gpmv5eshZh9SWB3jNoX4vj
VeWm9e/+n9Gh/rbnpBtTaF+HQUYuy/+g6y/osH3oydaLVrSvQ25uzJKqMbSv
wzcOLQnZZrT/+vFKx981MaF9Hba+LE47TNdHBh2WrnrwxRQj2l848P2kYgaz
yCwx65llZgOzsIjtM4NZZJaY9cwys4FZWMz2mcEsMkvMemaZ2cAsLGH7zGAW
mSVmPbPMbGAWctg+M5jF//0vqLlYMw==
                "]]}, "Charting`Private`Tag#1"]}}, <|
           "HighlightElements" -> <|
             "Label" -> {"XYLabel"}, "Ball" -> {"InterpolatedBall"}|>, 
            "LayoutOptions" -> <|
             "PanelPlotLayout" -> <||>, 
              "PlotRange" -> {{0., 251.}, {0.494198166666668, 0.604433}}, 
              "Frame" -> {{False, False}, {False, False}}, 
              "AxesOrigin" -> {0., 0.494198166666668}, 
              "ImageSize" -> {500, 500/GoldenRatio}, "Axes" -> {True, True}, 
              "LabelStyle" -> {}, "AspectRatio" -> GoldenRatio^(-1), 
              "DefaultStyle" -> {
                Directive[
                 PointSize[
                  Rational[1, 90]], 
                 AbsoluteThickness[2], FontFamily -> "Arial", FontSize -> 22, 
                 FontColor -> GrayLevel[0], 
                 RGBColor[0, 0, 1], 
                 Thickness[0.02]]}, 
              "HighlightLabelingFunctions" -> <|
               "CoordinatesToolOptions" -> ({
                  Identity[
                   Part[#, 1]], 
                  Identity[
                   Part[#, 2]]}& ), 
                "ScalingFunctions" -> {{Identity, Identity}, {
                  Identity, Identity}}|>, "Primitives" -> {}, "GCFlag" -> 
              False|>, 
            "Meta" -> <|
             "DefaultHighlight" -> {"Dynamic", None}, "Index" -> {}, 
              "Function" -> ListLinePlot, "GroupHighlight" -> False|>|>]]& )[<|
          "HighlightElements" -> <|
            "Label" -> {"XYLabel"}, "Ball" -> {"InterpolatedBall"}|>, 
           "LayoutOptions" -> <|
            "PanelPlotLayout" -> <||>, 
             "PlotRange" -> {{0., 251.}, {0.494198166666668, 0.604433}}, 
             "Frame" -> {{False, False}, {False, False}}, 
             "AxesOrigin" -> {0., 0.494198166666668}, 
             "ImageSize" -> {500, 500/GoldenRatio}, "Axes" -> {True, True}, 
             "LabelStyle" -> {}, "AspectRatio" -> GoldenRatio^(-1), 
             "DefaultStyle" -> {
               Directive[
                PointSize[
                 Rational[1, 90]], 
                AbsoluteThickness[2], FontFamily -> "Arial", FontSize -> 22, 
                FontColor -> GrayLevel[0], 
                RGBColor[0, 0, 1], 
                Thickness[0.02]]}, 
             "HighlightLabelingFunctions" -> <|"CoordinatesToolOptions" -> ({
                 Identity[
                  Part[#, 1]], 
                 Identity[
                  Part[#, 2]]}& ), 
               "ScalingFunctions" -> {{Identity, Identity}, {
                 Identity, Identity}}|>, "Primitives" -> {}, "GCFlag" -> 
             False|>, 
           "Meta" -> <|
            "DefaultHighlight" -> {"Dynamic", None}, "Index" -> {}, 
             "Function" -> ListLinePlot, "GroupHighlight" -> False|>|>],
         ImageSizeCache->{{4.503599627370496*^15, -4.503599627370496*^15}, {
          4.503599627370496*^15, -4.503599627370496*^15}}],
        Selectable->False]},
      Annotation[{{{}, {}, 
         Annotation[{
           Hue[0.67, 0.6, 0.6], 
           Directive[
            PointSize[
             Rational[1, 90]], 
            AbsoluteThickness[2], FontFamily -> "Arial", FontSize -> 22, 
            FontColor -> GrayLevel[0], 
            RGBColor[0, 0, 1], 
            Thickness[0.02]], 
           Line[CompressedData["
1:eJxd1wtQTQkcBvDTDiYmpsijstxI0hY9N2nVV+n9ULS9H6dS9+GRrErD2GOJ
htRYkV20V0Npy2KzG2aXw8ZqhzXZMCblFrFYy1ptXmVZ52+nfzPNnd9897vf
vZ17zz1ZZ+TMy3pPEIQXr3/f3L79eeTz9tag3Aq4vm5lVoc92RgDc1Nmc+Zx
zOOZVei2g/n5ceRJLLdBbW9M5MpQsi3L7XAn1rju8DqyPcsdEDSh2OFSE3k6
y50Qmx16P2dop2JnlrugYfLlgtXRlLuy3A2BU8MO9O6k3J3lH+LzIY3fFd2h
3IPlM+GW2bI836VLsSfLZ2HXDacWVRHlXiz/CPb9D4uHXaZ8Nsu9sdT3e4e0
sTcV+7Ac2OH05bYH/kougeW+6H/09421cZT7stwPU2abHIiMpNyP5f54Wmo5
KmM65f4sn4Pak6npp/qU5y/NYXkAvC80bwqXKQ9geSC051aUh66gPJDlQRDj
ttbU21IexPJg2FU2DF53RTk+UjDLQ3BmYsDuYxsoD2F5KLpKPZ45zqI8lOVh
6DkeINY/VCyFYXVNc0njaMrDUdArtFc0UB6OrBiLs+0qyiPwgeu+nkZ6f0sR
cKnv2nx+MuWRiHhmGrM5lfJI7NO3hVm+y+ci71D/xXRvyueiOiMzNWg85VG4
cCj6So6tYkQh2vz3UYUj6f5RSBseZakzVyxHwSkka6OnMfWjEbJbsj09hPrR
A1+/xCwzC/MGGswSs8wszGd9ZolZZhZiWJ9ZYpaZhY9Zn1lilpmFWNZnlphl
ZiGO9ZklZplZiGf9eGwwHC3ZaUn9eKhHhDiWh1M/HtHPrj7+JY/6Cfh07T/3
bu6hfgI8cped9G+hfgI6W86aLfyL+gmwPLMsrM6azoeJKIgIXmhCnx8kov2S
Lvh6Jn2eErFm0Jky5wLFciLym6ytgiuon4Tfwkqynu+jfhJM7lhma36gfhJk
mKr8f6Z+EvocjZ7WtFI/GU3bGgoC26ifjA2n1fcNBuonoyzKde/GLuonozfW
xnZ/J/VToJo26Sf7DuqnoMq4tu3aVeqnoNX+ub/rReqnoP/P991tm6ifirOL
mr82bqR+Kpou1C4Q9lM/Fcf1J7Ii6fXKqeg9WO82rYj6acjp2fXkRC710/Aq
/9pBrxTqpyGveWbgt0HUT8PuNVsq3J2pL6JHO7pvj4VilQirGe02Q4zo8UTU
PbB9Wn1XOX6iiMt+zbdaf6XjK2LY+k+Gux5RrBfhdPR2aX8FHW8RXps6aqWV
ig0itEuTklbQ+UpIR5tzXly+r2JVOvLiO7eX2dD7KR3Gt0YGTaDzjZiOtz3a
Z9Yzy8wGZiFjoFXMYBaZJWY9s8xsYBYy2T4zmEVmiVnPLDMbmIUFbJ8ZzCKz
xKxnlpkNzEIW22cGs8gsMeuZZWYDs5DN9pnBLDJL2UBv9/n8wbSfjYq8V/HF
I2g/G1Ofryo3G0v72XBPf9E8biLtq+H5GAu20PevSg2rY0tCCx1pX43Puo0t
zrnSvho+ZdGVhZ60r/5vvoi+3/VqqId3xHX70b4aBWbVdhWBtK/GrdHFleUh
tK/Bdts3Vwy0r4GY5NOnjqB9DfyOxB7xjKR9jXK9R/saWN/zFmrp/noNlr2M
0ja9+77QYMf6zskZdP1u0CDcLfjU/GDa1yIjy+1xYQDtv3aV77BKev7QYnHf
k6/cfWhfi+Fjj9XUedG+FrpFBwf/6EH7WozZa7Gpmv5eshZh9SWB3jNoX4vj
VeWm9e/+n9Gh/rbnpBtTaF+HQUYuy/+g6y/osH3oydaLVrSvQ25uzJKqMbSv
wzcOLQnZZrT/+vFKx981MaF9Hba+LE47TNdHBh2WrnrwxRQj2l848P2kYgaz
yCwx65llZgOzsIjtM4NZZJaY9cwys4FZWMz2mcEsMkvMemaZ2cAsLGH7zGAW
mSVmPbPMbGAWctg+M5jF//0vqLlYMw==
            "]]}, "Charting`Private`Tag#1"]}}, <|
       "HighlightElements" -> <|
         "Label" -> {"XYLabel"}, "Ball" -> {"InterpolatedBall"}|>, 
        "LayoutOptions" -> <|
         "PanelPlotLayout" -> <||>, 
          "PlotRange" -> {{0., 251.}, {0.494198166666668, 0.604433}}, 
          "Frame" -> {{False, False}, {False, False}}, 
          "AxesOrigin" -> {0., 0.494198166666668}, 
          "ImageSize" -> {500, 500/GoldenRatio}, "Axes" -> {True, True}, 
          "LabelStyle" -> {}, "AspectRatio" -> GoldenRatio^(-1), 
          "DefaultStyle" -> {
            Directive[
             PointSize[
              Rational[1, 90]], 
             AbsoluteThickness[2], FontFamily -> "Arial", FontSize -> 22, 
             FontColor -> GrayLevel[0], 
             RGBColor[0, 0, 1], 
             Thickness[0.02]]}, 
          "HighlightLabelingFunctions" -> <|"CoordinatesToolOptions" -> ({
              Identity[
               Part[#, 1]], 
              Identity[
               Part[#, 2]]}& ), 
            "ScalingFunctions" -> {{Identity, Identity}, {
              Identity, Identity}}|>, "Primitives" -> {}, "GCFlag" -> False|>,
         "Meta" -> <|
         "DefaultHighlight" -> {"Dynamic", None}, "Index" -> {}, "Function" -> 
          ListLinePlot, "GroupHighlight" -> False|>|>, 
       "DynamicHighlight"]], {{}, {}}}}, {{{}, 
     InterpretationBox[{
       TagBox[{{}, {}, 
         TagBox[
          {GrayLevel[0], PointSize[
            NCache[
             Rational[1, 90], 0.011111111111111112`]], Thickness[0.02], 
           StyleBox[LineBox[CompressedData["
1:eJxd13lwjHccBvBXqCNaVkLHmYlSRwgJkkZK8iRCnBGb+yDrJntEUBMUbzW0
lKikHcfoWEGrdZW4RbyMZpigiRkTdXReZyOKatOQSmmN3/cPT2YyO5999rvP
vr/3ffc323lSlnWqh6Zpz///f/X4+u+PcPV4Uj2BN92UbCG3JrcldyT7kt8j
dyV3I/cg+5F7k/uQA8iB5H7k/uQB5CByMPkDcgh5IDmU/CF5EHkwOYwcTsab
1slaBOURuD+1dZn/7scqj6Q8Ei3LFw0sGi/5EMqHoPJ07wNz2kseRXkUwso9
30658UjlQykfisEbq8/Vb5V8GOXDMPdgm+dlLsmjKY/GPHNTq+2DJR9O+XB4
DZjm9beH5CMoH4Evj32z6O6phyofSflIbIs/7b1gkeSjsL7Nyrnh3dXx6qNQ
9WxGdmmA5KMxqXb/wwNBqk8fDf2dzy1JF39X+RhMfvjYsWaCer0+BpV1h8sW
j5c8Bl7FnVd7blLWY+CnlfafUfVA5WMRUucfmlKtrI9Ftw4tD11xSh6Lnjme
R61jlRGLjIwH1i411er1sVi5en6n7LPKRiwmD8tZaFmqrI1Dv311R4LjlTEO
oc22983tKPPjUK9tC87+876aH4eRPatq80uVNStOvUzcP3mrMqzo0WNor6dL
lXUrGtgv72k2U+atMBq5blyIk/k45BesSHsrsErNx2HhyYq8Di9+U/NxONBw
T69pucpGHKqLXj2hrMXD5wuntSJZGfEwAwfVFon1eKzMeVB/barMx+OnOYf0
8gUynwDz8uzp3dbLfAKaVKRW3Dsi8wn4rtrnl/Qg9fmMBPSJf3GweLaylggv
+5OeWql8/kT07r6lZplFjj8Ro29GFD2YIMefiDM5F3aG7pTjT0Kj0ILghKey
fknwbeFV+HGErH8Sav4peHZ9hZy/JFQ39iwu+FnOXzJyp0cWnPGS85+Mv5LO
preLl+slGcX5d46WrFE2khE2P3lH0AW5flKQc/D6hmaN1fWHFEz5+lL/E1Fy
PabgYqd/+1YWKhspyLtY1zOvoVz/qSjwWZ7YfboyUhFujVqeUCzXeypuB+2t
3vWuuj+MVOxYtWRz9kS5P9NgmXD8wM0flZGGrL831ZQ8kfspDSW15/O1IHX/
GWkY9VGDvv0d8v2Tjp1dokMbblVGOiyDSk7Yy+V+TUewb2T6wOcyn47Xc/L9
OP5Ng6yTDbI2gebJOtkgaxk0T9bJBlmzvWlfMsg2sk52kw2ySdYmUj8ZZBtZ
J7vJBtkka5OonwyyjayT3WSDbJK1ydRPBtlG1sluskE2ydoU6ieDbCPrZDfZ
IJtkbSr1k0G2kXWym2yQTbI2jfrJINvIOtlNNsgmWZtO/WSQbWSd7CYbZJOs
zaB+Msg2sk52kw2ySdZmUj8ZZBtZJ7vJBtkka5nUT0YmBvjv69e+Tn3/2zJx
rfB84w13ZH/IRMgWS4PPZL9wZ+L8+FFnm5yQ/SITlYF7joT8oGxmYs/StlVX
18n+Y0fi8W7bgpYr+9rx5HLerY4fyX5kx6bA882uTpF+Ozw+ubhtTIL027Gx
ebqPfZj021Ho9+2lsSHSb0d0aeZfL/2k345laWH5+T7S70Bate/eJt7S78AS
b89Ws5pKvwNNy66UX3ih9lObA4vPlX7qXyv7qwNPPYoi1z5SdjtQHt0uu0GV
7NcONFlf12LxLWXTgbJrrWKa/yr7txPzbt9Yu++qsq8TV0s373Bckf3cCcuC
4J1hldLvxJC7GWW9xLoTAb2XlPjL691OVMZ8lRsl72c4ETJmc6dZ8nvCdOL9
8FtJu25Kvwupw42qP+9Jvwun5qYejngo/S60rvKen18j/S70ONan3qyXfhfc
7fve6NpY1t+FEP+ciiSLrL8Lu9s48+Z0kPV3YVXLonVO+T2gZSE/bHdh+ABZ
/yx4LHlW9zhC1j8LCQF+33vHyvnPwvx9AVExGY9P/gdly+En
             "]],
            FontFamily->"Arial",
            FontSize->22]},
          Annotation[#, "Charting`Private`Tag#1"]& ]},
        {"WolframDynamicHighlight", <|
         "Label" -> {"XYLabel"}, "Ball" -> {"InterpolatedBall"}|>}], 
       StyleBox[
        DynamicBox[(Charting`HighlightActionBox["DynamicHighlight", {}, 
          Slot["HighlightElements"], 
          Slot["LayoutOptions"], 
          Slot["Meta"], 
          Charting`HighlightActionFunction["DynamicHighlight", {{{}, {}, 
             Annotation[{
               Hue[0.67, 0.6, 0.6], 
               Directive[
                PointSize[
                 Rational[1, 90]], 
                AbsoluteThickness[2], FontFamily -> "Arial", FontSize -> 22, 
                FontColor -> GrayLevel[0], 
                GrayLevel[0], 
                Thickness[0.02]], 
               Line[CompressedData["
1:eJxd13lwjHccBvBXqCNaVkLHmYlSRwgJkkZK8iRCnBGb+yDrJntEUBMUbzW0
lKikHcfoWEGrdZW4RbyMZpigiRkTdXReZyOKatOQSmmN3/cPT2YyO5999rvP
vr/3ffc323lSlnWqh6Zpz///f/X4+u+PcPV4Uj2BN92UbCG3JrcldyT7kt8j
dyV3I/cg+5F7k/uQA8iB5H7k/uQB5CByMPkDcgh5IDmU/CF5EHkwOYwcTsab
1slaBOURuD+1dZn/7scqj6Q8Ei3LFw0sGi/5EMqHoPJ07wNz2kseRXkUwso9
30658UjlQykfisEbq8/Vb5V8GOXDMPdgm+dlLsmjKY/GPHNTq+2DJR9O+XB4
DZjm9beH5CMoH4Evj32z6O6phyofSflIbIs/7b1gkeSjsL7Nyrnh3dXx6qNQ
9WxGdmmA5KMxqXb/wwNBqk8fDf2dzy1JF39X+RhMfvjYsWaCer0+BpV1h8sW
j5c8Bl7FnVd7blLWY+CnlfafUfVA5WMRUucfmlKtrI9Ftw4tD11xSh6Lnjme
R61jlRGLjIwH1i411er1sVi5en6n7LPKRiwmD8tZaFmqrI1Dv311R4LjlTEO
oc22983tKPPjUK9tC87+876aH4eRPatq80uVNStOvUzcP3mrMqzo0WNor6dL
lXUrGtgv72k2U+atMBq5blyIk/k45BesSHsrsErNx2HhyYq8Di9+U/NxONBw
T69pucpGHKqLXj2hrMXD5wuntSJZGfEwAwfVFon1eKzMeVB/barMx+OnOYf0
8gUynwDz8uzp3dbLfAKaVKRW3Dsi8wn4rtrnl/Qg9fmMBPSJf3GweLaylggv
+5OeWql8/kT07r6lZplFjj8Ro29GFD2YIMefiDM5F3aG7pTjT0Kj0ILghKey
fknwbeFV+HGErH8Sav4peHZ9hZy/JFQ39iwu+FnOXzJyp0cWnPGS85+Mv5LO
preLl+slGcX5d46WrFE2khE2P3lH0AW5flKQc/D6hmaN1fWHFEz5+lL/E1Fy
PabgYqd/+1YWKhspyLtY1zOvoVz/qSjwWZ7YfboyUhFujVqeUCzXeypuB+2t
3vWuuj+MVOxYtWRz9kS5P9NgmXD8wM0flZGGrL831ZQ8kfspDSW15/O1IHX/
GWkY9VGDvv0d8v2Tjp1dokMbblVGOiyDSk7Yy+V+TUewb2T6wOcyn47Xc/L9
OP5Ng6yTDbI2gebJOtkgaxk0T9bJBlmzvWlfMsg2sk52kw2ySdYmUj8ZZBtZ
J7vJBtkka5OonwyyjayT3WSDbJK1ydRPBtlG1sluskE2ydoU6ieDbCPrZDfZ
IJtkbSr1k0G2kXWym2yQTbI2jfrJINvIOtlNNsgmWZtO/WSQbWSd7CYbZJOs
zaB+Msg2sk52kw2ySdZmUj8ZZBtZJ7vJBtkka5nUT0YmBvjv69e+Tn3/2zJx
rfB84w13ZH/IRMgWS4PPZL9wZ+L8+FFnm5yQ/SITlYF7joT8oGxmYs/StlVX
18n+Y0fi8W7bgpYr+9rx5HLerY4fyX5kx6bA882uTpF+Ozw+ubhtTIL027Gx
ebqPfZj021Ho9+2lsSHSb0d0aeZfL/2k345laWH5+T7S70Bate/eJt7S78AS
b89Ws5pKvwNNy66UX3ih9lObA4vPlX7qXyv7qwNPPYoi1z5SdjtQHt0uu0GV
7NcONFlf12LxLWXTgbJrrWKa/yr7txPzbt9Yu++qsq8TV0s373Bckf3cCcuC
4J1hldLvxJC7GWW9xLoTAb2XlPjL691OVMZ8lRsl72c4ETJmc6dZ8nvCdOL9
8FtJu25Kvwupw42qP+9Jvwun5qYejngo/S60rvKen18j/S70ONan3qyXfhfc
7fve6NpY1t+FEP+ciiSLrL8Lu9s48+Z0kPV3YVXLonVO+T2gZSE/bHdh+ABZ
/yx4LHlW9zhC1j8LCQF+33vHyvnPwvx9AVExGY9P/gdly+En
                "]]}, "Charting`Private`Tag#1"]}}, <|
           "HighlightElements" -> <|
             "Label" -> {"XYLabel"}, "Ball" -> {"InterpolatedBall"}|>, 
            "LayoutOptions" -> <|
             "PanelPlotLayout" -> <||>, 
              "PlotRange" -> {{0., 251.}, {-2., 2.}}, 
              "Frame" -> {{False, False}, {False, False}}, 
              "AxesOrigin" -> {0., 0}, "ImageSize" -> {500, 100.}, 
              "Axes" -> {False, False}, "LabelStyle" -> {}, "AspectRatio" -> 
              0.2, "DefaultStyle" -> {
                Directive[
                 PointSize[
                  Rational[1, 90]], 
                 AbsoluteThickness[2], FontFamily -> "Arial", FontSize -> 22, 
                 FontColor -> GrayLevel[0], 
                 GrayLevel[0], 
                 Thickness[0.02]]}, 
              "HighlightLabelingFunctions" -> <|
               "CoordinatesToolOptions" -> ({
                  Identity[
                   Part[#, 1]], 
                  Identity[
                   Part[#, 2]]}& ), 
                "ScalingFunctions" -> {{Identity, Identity}, {
                  Identity, Identity}}|>, "Primitives" -> {}, "GCFlag" -> 
              False|>, 
            "Meta" -> <|
             "DefaultHighlight" -> {"Dynamic", None}, "Index" -> {}, 
              "Function" -> ListLinePlot, "GroupHighlight" -> False|>|>]]& )[<|
          "HighlightElements" -> <|
            "Label" -> {"XYLabel"}, "Ball" -> {"InterpolatedBall"}|>, 
           "LayoutOptions" -> <|
            "PanelPlotLayout" -> <||>, "PlotRange" -> {{0., 251.}, {-2., 2.}},
              "Frame" -> {{False, False}, {False, False}}, 
             "AxesOrigin" -> {0., 0}, "ImageSize" -> {500, 100.}, 
             "Axes" -> {False, False}, "LabelStyle" -> {}, "AspectRatio" -> 
             0.2, "DefaultStyle" -> {
               Directive[
                PointSize[
                 Rational[1, 90]], 
                AbsoluteThickness[2], FontFamily -> "Arial", FontSize -> 22, 
                FontColor -> GrayLevel[0], 
                GrayLevel[0], 
                Thickness[0.02]]}, 
             "HighlightLabelingFunctions" -> <|"CoordinatesToolOptions" -> ({
                 Identity[
                  Part[#, 1]], 
                 Identity[
                  Part[#, 2]]}& ), 
               "ScalingFunctions" -> {{Identity, Identity}, {
                 Identity, Identity}}|>, "Primitives" -> {}, "GCFlag" -> 
             False|>, 
           "Meta" -> <|
            "DefaultHighlight" -> {"Dynamic", None}, "Index" -> {}, 
             "Function" -> ListLinePlot, "GroupHighlight" -> False|>|>],
         ImageSizeCache->{{4.503599627370496*^15, -4.503599627370496*^15}, {
          4.503599627370496*^15, -4.503599627370496*^15}}],
        Selectable->False]},
      Annotation[{{{}, {}, 
         Annotation[{
           Hue[0.67, 0.6, 0.6], 
           Directive[
            PointSize[
             Rational[1, 90]], 
            AbsoluteThickness[2], FontFamily -> "Arial", FontSize -> 22, 
            FontColor -> GrayLevel[0], 
            GrayLevel[0], 
            Thickness[0.02]], 
           Line[CompressedData["
1:eJxd13lwjHccBvBXqCNaVkLHmYlSRwgJkkZK8iRCnBGb+yDrJntEUBMUbzW0
lKikHcfoWEGrdZW4RbyMZpigiRkTdXReZyOKatOQSmmN3/cPT2YyO5999rvP
vr/3ffc323lSlnWqh6Zpz///f/X4+u+PcPV4Uj2BN92UbCG3JrcldyT7kt8j
dyV3I/cg+5F7k/uQA8iB5H7k/uQB5CByMPkDcgh5IDmU/CF5EHkwOYwcTsab
1slaBOURuD+1dZn/7scqj6Q8Ei3LFw0sGi/5EMqHoPJ07wNz2kseRXkUwso9
30658UjlQykfisEbq8/Vb5V8GOXDMPdgm+dlLsmjKY/GPHNTq+2DJR9O+XB4
DZjm9beH5CMoH4Evj32z6O6phyofSflIbIs/7b1gkeSjsL7Nyrnh3dXx6qNQ
9WxGdmmA5KMxqXb/wwNBqk8fDf2dzy1JF39X+RhMfvjYsWaCer0+BpV1h8sW
j5c8Bl7FnVd7blLWY+CnlfafUfVA5WMRUucfmlKtrI9Ftw4tD11xSh6Lnjme
R61jlRGLjIwH1i411er1sVi5en6n7LPKRiwmD8tZaFmqrI1Dv311R4LjlTEO
oc22983tKPPjUK9tC87+876aH4eRPatq80uVNStOvUzcP3mrMqzo0WNor6dL
lXUrGtgv72k2U+atMBq5blyIk/k45BesSHsrsErNx2HhyYq8Di9+U/NxONBw
T69pucpGHKqLXj2hrMXD5wuntSJZGfEwAwfVFon1eKzMeVB/barMx+OnOYf0
8gUynwDz8uzp3dbLfAKaVKRW3Dsi8wn4rtrnl/Qg9fmMBPSJf3GweLaylggv
+5OeWql8/kT07r6lZplFjj8Ro29GFD2YIMefiDM5F3aG7pTjT0Kj0ILghKey
fknwbeFV+HGErH8Sav4peHZ9hZy/JFQ39iwu+FnOXzJyp0cWnPGS85+Mv5LO
preLl+slGcX5d46WrFE2khE2P3lH0AW5flKQc/D6hmaN1fWHFEz5+lL/E1Fy
PabgYqd/+1YWKhspyLtY1zOvoVz/qSjwWZ7YfboyUhFujVqeUCzXeypuB+2t
3vWuuj+MVOxYtWRz9kS5P9NgmXD8wM0flZGGrL831ZQ8kfspDSW15/O1IHX/
GWkY9VGDvv0d8v2Tjp1dokMbblVGOiyDSk7Yy+V+TUewb2T6wOcyn47Xc/L9
OP5Ng6yTDbI2gebJOtkgaxk0T9bJBlmzvWlfMsg2sk52kw2ySdYmUj8ZZBtZ
J7vJBtkka5OonwyyjayT3WSDbJK1ydRPBtlG1sluskE2ydoU6ieDbCPrZDfZ
IJtkbSr1k0G2kXWym2yQTbI2jfrJINvIOtlNNsgmWZtO/WSQbWSd7CYbZJOs
zaB+Msg2sk52kw2ySdZmUj8ZZBtZJ7vJBtkka5nUT0YmBvjv69e+Tn3/2zJx
rfB84w13ZH/IRMgWS4PPZL9wZ+L8+FFnm5yQ/SITlYF7joT8oGxmYs/StlVX
18n+Y0fi8W7bgpYr+9rx5HLerY4fyX5kx6bA882uTpF+Ozw+ubhtTIL027Gx
ebqPfZj021Ho9+2lsSHSb0d0aeZfL/2k345laWH5+T7S70Bate/eJt7S78AS
b89Ws5pKvwNNy66UX3ih9lObA4vPlX7qXyv7qwNPPYoi1z5SdjtQHt0uu0GV
7NcONFlf12LxLWXTgbJrrWKa/yr7txPzbt9Yu++qsq8TV0s373Bckf3cCcuC
4J1hldLvxJC7GWW9xLoTAb2XlPjL691OVMZ8lRsl72c4ETJmc6dZ8nvCdOL9
8FtJu25Kvwupw42qP+9Jvwun5qYejngo/S60rvKen18j/S70ONan3qyXfhfc
7fve6NpY1t+FEP+ciiSLrL8Lu9s48+Z0kPV3YVXLonVO+T2gZSE/bHdh+ABZ
/yx4LHlW9zhC1j8LCQF+33vHyvnPwvx9AVExGY9P/gdly+En
            "]]}, "Charting`Private`Tag#1"]}}, <|
       "HighlightElements" -> <|
         "Label" -> {"XYLabel"}, "Ball" -> {"InterpolatedBall"}|>, 
        "LayoutOptions" -> <|
         "PanelPlotLayout" -> <||>, "PlotRange" -> {{0., 251.}, {-2., 2.}}, 
          "Frame" -> {{False, False}, {False, False}}, 
          "AxesOrigin" -> {0., 0}, "ImageSize" -> {500, 100.}, 
          "Axes" -> {False, False}, "LabelStyle" -> {}, "AspectRatio" -> 0.2, 
          "DefaultStyle" -> {
            Directive[
             PointSize[
              Rational[1, 90]], 
             AbsoluteThickness[2], FontFamily -> "Arial", FontSize -> 22, 
             FontColor -> GrayLevel[0], 
             GrayLevel[0], 
             Thickness[0.02]]}, 
          "HighlightLabelingFunctions" -> <|"CoordinatesToolOptions" -> ({
              Identity[
               Part[#, 1]], 
              Identity[
               Part[#, 2]]}& ), 
            "ScalingFunctions" -> {{Identity, Identity}, {
              Identity, Identity}}|>, "Primitives" -> {}, "GCFlag" -> False|>,
         "Meta" -> <|
         "DefaultHighlight" -> {"Dynamic", None}, "Index" -> {}, "Function" -> 
          ListLinePlot, "GroupHighlight" -> False|>|>, 
       "DynamicHighlight"]], {{}, {}}}, {{}, 
     InterpretationBox[{
       TagBox[{{}, {}, 
         TagBox[
          {RGBColor[1, 0, 0], PointSize[
            NCache[
             Rational[1, 90], 0.011111111111111112`]], Thickness[0.02], 
           
           StyleBox[{
             LineBox[{{1.5161372674304952`, -1.0841574999999999`}, {
              2., -1.25}, {2.491659057489802, -1.0841574999999999`}}], 
             LineBox[{{3.508340942510198, -1.0841574999999999`}, {
              4., -1.25}, {4.545288800770706, -1.0841574999999999`}}], 
             LineBox[{{5.454711199229294, -1.0841574999999999`}, {
              6., -1.25}, {6.575830017430193, -1.0841574999999999`}}], 
             LineBox[{{7.424169982569807, -1.0841574999999999`}, {
              8., -1.25}, {8.606054238551689, -1.0841574999999999`}}], 
             LineBox[{{9.393945761448311, -1.0841574999999999`}, {
              10., -1.25}, {10.640066460312928`, -1.0841574999999999`}}], 
             LineBox[{{11.359933539687072`, -1.0841574999999999`}, {
              12., -1.25}, {12.67789318356469, -1.0841574999999999`}}], 
             LineBox[{{13.32210681643531, -1.0841574999999999`}, {
              14., -1.25}, {14.717653295252932`, -1.0841574999999999`}}], 
             LineBox[{{15.282346704747068`, -1.0841574999999999`}, {
              16., -1.25}, {16.754529199803454`, -1.0841574999999999`}}], 
             LineBox[{{17.245470800196546`, -1.0841574999999999`}, {
              18., -1.25}, {18.78122571071908, -1.0841574999999999`}}], 
             LineBox[{{19.21877428928092, -1.0841574999999999`}, {
              20., -1.25}, {20.790098665561384`, -1.0841574999999999`}}], 
             LineBox[{{21.209901334438616`, -1.0841574999999999`}, {
              22., -1.25}, {22.776441643686827`, -1.0841574999999999`}}], 
             LineBox[{{23.223558356313173`, -1.0841574999999999`}, {
              24., -1.25}, {24.713589580303434`, -1.0841574999999999`}}], 
             LineBox[{{25.286410419696566`, -1.0841574999999999`}, {
              26., -1.25}, {26.629665277050066`, -1.0841574999999999`}}], 
             LineBox[{{27.370334722949934`, -1.0841574999999999`}, {
              28., -1.25}, {28.55682489692314, -1.0841574999999999`}}], 
             LineBox[{{29.44317510307686, -1.0841574999999999`}, {
              30., -1.25}, {30.50720238550348, -1.0841574999999999`}}], 
             LineBox[{{31.49279761449652, -1.0841574999999999`}, {
              32., -1.25}, {32.48071404554309, -1.0841574999999999`}}], 
             LineBox[{{33.51928595445691, -1.0841574999999999`}, {
              34., -1.25}, {34.47378698191043, -1.0841574999999999`}}], 
             LineBox[{{35.52621301808957, -1.0841574999999999`}, {
              36., -1.25}, {36.488630035680295`, -1.0841574999999999`}}], 
             LineBox[{{37.511369964319705`, -1.0841574999999999`}, {
              38., -1.25}, {38.52327966200632, -1.0841574999999999`}}], 
             LineBox[{{39.47672033799368, -1.0841574999999999`}, {
              40., -1.25}, {40.58036807883704, -1.0841574999999999`}}], 
             LineBox[{{41.41963192116296, -1.0841574999999999`}, {
              42., -1.25}, {42.67113367434482, -1.0841574999999999`}}], 
             LineBox[{{43.32886632565518, -1.0841574999999999`}, {
              44., -1.25}, {44.826089880252646`, -1.0841574999999999`}}], 
             LineBox[CompressedData["
1:eJxTTMoPSmViYGBQA2IQLZh4ab3TNDeHDxmPO7ZGfNzPAAbuDhD6C4Tf4O7g
VRt5a2UlTN4DTd7DoeIq8zNF4U9QeU80eU+HBLtIw5i5MHkvNHkvB9Pp0jyl
Ep+h8t5o8t4OL0SepCuHw+R90OR9HKrCLnXlZ8DkfdHkfR0Cs2eVz0mCyfuh
yfs57DOYqSURCpP3d7jcrrcifyaU3+DvcPS/bOBCK5h8gENwTOi32EAo3yHA
YctzI1NOOZj6AAcVdeHtXEpQ/oEAhykdH/Sb2GD6Ax2unj16/xsLTH+gQ7bA
szL979DwaQh0YFx8evbhr1D+gUCHyYfV53p8gIVfkEP70kb5qzC+Q5CDtuF5
r6iPMP1BDjYH/72+8wWmP8hBXOt/VNxPmP5gh405zyZcYYLpD3b4+Tn3YNBd
aPw2BDs4bX59r6sFyj8Q7GDJXX3rYT4s/kMccmKzWurSoHyHEIe45Okr7kV9
3G+fd+yfQUgIPD0BADohwt8=
              "]], LineBox[CompressedData["
1:eJxd1X1MVXUcx/FflvpHOsLMWsnCWpEZXKVcJKkfnA9TSxmLCyLI5Zx74uHc
e24UroelHUoXfwQIzCCSdYonQWS6xigrOVGQQTrBXQp56ARRkII86BbhZrHO
143v3e7uXtv53vfO3fd3zwrJF6PME0JU//ee/ezP7skL3xqL8bTBnIb4iSYx
+9JjoaxN2p1VZtuMRV2EP6GkxbZw4o7pJU9G3LQNJ/qS14/tDZ20553wD/tF
ZYpt04nIwZmBmKO2RRyKHtrS9WCbbcRh5Yr4WMctmo9DUvkQAtZO2fNxKMh+
/qu3VdsiHvkR7jtHPrONeCxuCfJN9tjW4/H/ddfteWaxZ67BrDObzCKBzTPr
zCaz2MvmmXVmk1kksnlmndlkFklsnllnNpnFPjbPrDObzCKZzTPrzCazcM11
MDOYXcw6s8FsMlvMIoX1mcHsYtaZDWaT2UqB96RjyeVJ2n8Jjmd+Tq8Ysh0s
4Qn/hqD8bjoPEopzL0yvvGDbJWHZTPvYj9/R+ZDQev/oxKYztg0JUYt/bT5z
ms6bhM51taXBtbYtCY/80PX0oXLqy/h797PRVhn1ZZSeTlsX+RH1ZQwdWH6+
4Cj1Zfwe1rx0qJD6MvY77766poD6MnLfytn6+hHqyxg+e6y7nmzJkBum3/HT
9cKNitxHuwaKqO9G5tDVso4Pqe+G8mpGakkp9d1w9Of3OD6hvhv73PMO5lZQ
341spHZW0f2abjxWLydm0u9huRFWu2Xzmi+pr2DV0pGDu76lvoJ7EgKSH2+j
voL+h6/FrrpEfQXdDd/0FfZSX8GOhVduLf+D+greGL934cVr1FcQLVrOFU5T
X5m7D+LluQ5mBrOLWWc2mE1mi1mksj4zmF3MOrPBbDJbzCKN9ZnB7GLWmQ1m
k9liFumszwxmF7PObDCbzBazyGB9ZjC7mHVmg9nMQPNMbeLxm7R/GRivHDe6
b9D+q2h8c7BiNe1rsIoXBupySodp/1W8NtG4PmqA9l9F1Vhb2AO3919FvtCW
Obpo/1WEhnx6/fBF2n8VH/Re8ge1U1+Fc1te1oJW6nuwfzZw+/x5cKCoKqrj
a+p7IIVumG9+QX0Psoq/3xPYQH0Pzu6s2dlK59vwQAuvXTRYT30PSjdWNaTX
Ud8D5bcrahL9PwgvLhf8Fdl0nPpe3NUeGH6kmvpejC3oSOioor4XlU3Fze+R
dS9Cbijp1WTDCzX0p02RNG96oaW17dpI3295ERixJO1UDfU1xBwrz8s7QX0N
ASGry7pOUl9DSEa6dvgU9TW8m/nKSMnn1Ncw9dL7vYsaqa/hxafG7+uj54Gp
QQoYlec3UV/DPx9H5+j0/BA+9PhGN28/R30f1O3bnis5T30fvH/O1Ex0Ut+H
Qylm4Ylfppr+BQOx3TI=
              "]]},
            FontFamily->"Arial",
            FontSize->22]},
          Annotation[#, "Charting`Private`Tag#1"]& ]},
        {"WolframDynamicHighlight", <|
         "Label" -> {"XYLabel"}, "Ball" -> {"InterpolatedBall"}|>}], 
       StyleBox[
        DynamicBox[(Charting`HighlightActionBox["DynamicHighlight", {}, 
          Slot["HighlightElements"], 
          Slot["LayoutOptions"], 
          Slot["Meta"], 
          Charting`HighlightActionFunction["DynamicHighlight", {{{}, {}, 
             Annotation[{
               Hue[0.67, 0.6, 0.6], 
               Directive[
                PointSize[
                 Rational[1, 90]], 
                AbsoluteThickness[2], FontFamily -> "Arial", FontSize -> 22, 
                FontColor -> GrayLevel[0], 
                RGBColor[1, 0, 0], 
                Thickness[0.02]], 
               
               Line[{{1.5161372674304952`, -1.0841574999999999`}, {
                2., -1.25}, {2.491659057489802, -1.0841574999999999`}}], 
               
               Line[{{3.508340942510198, -1.0841574999999999`}, {4., -1.25}, {
                4.545288800770706, -1.0841574999999999`}}], 
               Line[{{5.454711199229294, -1.0841574999999999`}, {6., -1.25}, {
                6.575830017430193, -1.0841574999999999`}}], 
               
               Line[{{7.424169982569807, -1.0841574999999999`}, {8., -1.25}, {
                8.606054238551689, -1.0841574999999999`}}], 
               
               Line[{{9.393945761448311, -1.0841574999999999`}, {
                10., -1.25}, {10.640066460312928`, -1.0841574999999999`}}], 
               
               Line[{{11.359933539687072`, -1.0841574999999999`}, {
                12., -1.25}, {12.67789318356469, -1.0841574999999999`}}], 
               
               Line[{{13.32210681643531, -1.0841574999999999`}, {
                14., -1.25}, {14.717653295252932`, -1.0841574999999999`}}], 
               
               Line[{{15.282346704747068`, -1.0841574999999999`}, {
                16., -1.25}, {16.754529199803454`, -1.0841574999999999`}}], 
               
               Line[{{17.245470800196546`, -1.0841574999999999`}, {
                18., -1.25}, {18.78122571071908, -1.0841574999999999`}}], 
               
               Line[{{19.21877428928092, -1.0841574999999999`}, {
                20., -1.25}, {20.790098665561384`, -1.0841574999999999`}}], 
               
               Line[{{21.209901334438616`, -1.0841574999999999`}, {
                22., -1.25}, {22.776441643686827`, -1.0841574999999999`}}], 
               
               Line[{{23.223558356313173`, -1.0841574999999999`}, {
                24., -1.25}, {24.713589580303434`, -1.0841574999999999`}}], 
               
               Line[{{25.286410419696566`, -1.0841574999999999`}, {
                26., -1.25}, {26.629665277050066`, -1.0841574999999999`}}], 
               
               Line[{{27.370334722949934`, -1.0841574999999999`}, {
                28., -1.25}, {28.55682489692314, -1.0841574999999999`}}], 
               
               Line[{{29.44317510307686, -1.0841574999999999`}, {
                30., -1.25}, {30.50720238550348, -1.0841574999999999`}}], 
               
               Line[{{31.49279761449652, -1.0841574999999999`}, {
                32., -1.25}, {32.48071404554309, -1.0841574999999999`}}], 
               
               Line[{{33.51928595445691, -1.0841574999999999`}, {
                34., -1.25}, {34.47378698191043, -1.0841574999999999`}}], 
               
               Line[{{35.52621301808957, -1.0841574999999999`}, {
                36., -1.25}, {36.488630035680295`, -1.0841574999999999`}}], 
               
               Line[{{37.511369964319705`, -1.0841574999999999`}, {
                38., -1.25}, {38.52327966200632, -1.0841574999999999`}}], 
               
               Line[{{39.47672033799368, -1.0841574999999999`}, {
                40., -1.25}, {40.58036807883704, -1.0841574999999999`}}], 
               
               Line[{{41.41963192116296, -1.0841574999999999`}, {
                42., -1.25}, {42.67113367434482, -1.0841574999999999`}}], 
               
               Line[{{43.32886632565518, -1.0841574999999999`}, {
                44., -1.25}, {44.826089880252646`, -1.0841574999999999`}}], 
               Line[CompressedData["
1:eJxTTMoPSmViYGBQA2IQLZh4ab3TNDeHDxmPO7ZGfNzPAAbuDhD6C4Tf4O7g
VRt5a2UlTN4DTd7DoeIq8zNF4U9QeU80eU+HBLtIw5i5MHkvNHkvB9Pp0jyl
Ep+h8t5o8t4OL0SepCuHw+R90OR9HKrCLnXlZ8DkfdHkfR0Cs2eVz0mCyfuh
yfs57DOYqSURCpP3d7jcrrcifyaU3+DvcPS/bOBCK5h8gENwTOi32EAo3yHA
YctzI1NOOZj6AAcVdeHtXEpQ/oEAhykdH/Sb2GD6Ax2unj16/xsLTH+gQ7bA
szL979DwaQh0YFx8evbhr1D+gUCHyYfV53p8gIVfkEP70kb5qzC+Q5CDtuF5
r6iPMP1BDjYH/72+8wWmP8hBXOt/VNxPmP5gh405zyZcYYLpD3b4+Tn3YNBd
aPw2BDs4bX59r6sFyj8Q7GDJXX3rYT4s/kMccmKzWurSoHyHEIe45Okr7kV9
3G+fd+yfQUgIPD0BADohwt8=
                "]], 
               Line[CompressedData["
1:eJxd1X1MVXUcx/FflvpHOsLMWsnCWpEZXKVcJKkfnA9TSxmLCyLI5Zx74uHc
e24UroelHUoXfwQIzCCSdYonQWS6xigrOVGQQTrBXQp56ARRkII86BbhZrHO
143v3e7uXtv53vfO3fd3zwrJF6PME0JU//ee/ezP7skL3xqL8bTBnIb4iSYx
+9JjoaxN2p1VZtuMRV2EP6GkxbZw4o7pJU9G3LQNJ/qS14/tDZ20553wD/tF
ZYpt04nIwZmBmKO2RRyKHtrS9WCbbcRh5Yr4WMctmo9DUvkQAtZO2fNxKMh+
/qu3VdsiHvkR7jtHPrONeCxuCfJN9tjW4/H/ddfteWaxZ67BrDObzCKBzTPr
zCaz2MvmmXVmk1kksnlmndlkFklsnllnNpnFPjbPrDObzCKZzTPrzCazcM11
MDOYXcw6s8FsMlvMIoX1mcHsYtaZDWaT2UqB96RjyeVJ2n8Jjmd+Tq8Ysh0s
4Qn/hqD8bjoPEopzL0yvvGDbJWHZTPvYj9/R+ZDQev/oxKYztg0JUYt/bT5z
ms6bhM51taXBtbYtCY/80PX0oXLqy/h797PRVhn1ZZSeTlsX+RH1ZQwdWH6+
4Cj1Zfwe1rx0qJD6MvY77766poD6MnLfytn6+hHqyxg+e6y7nmzJkBum3/HT
9cKNitxHuwaKqO9G5tDVso4Pqe+G8mpGakkp9d1w9Of3OD6hvhv73PMO5lZQ
341spHZW0f2abjxWLydm0u9huRFWu2Xzmi+pr2DV0pGDu76lvoJ7EgKSH2+j
voL+h6/FrrpEfQXdDd/0FfZSX8GOhVduLf+D+greGL934cVr1FcQLVrOFU5T
X5m7D+LluQ5mBrOLWWc2mE1mi1mksj4zmF3MOrPBbDJbzCKN9ZnB7GLWmQ1m
k9liFumszwxmF7PObDCbzBazyGB9ZjC7mHVmg9nMQPNMbeLxm7R/GRivHDe6
b9D+q2h8c7BiNe1rsIoXBupySodp/1W8NtG4PmqA9l9F1Vhb2AO3919FvtCW
Obpo/1WEhnx6/fBF2n8VH/Re8ge1U1+Fc1te1oJW6nuwfzZw+/x5cKCoKqrj
a+p7IIVumG9+QX0Psoq/3xPYQH0Pzu6s2dlK59vwQAuvXTRYT30PSjdWNaTX
Ud8D5bcrahL9PwgvLhf8Fdl0nPpe3NUeGH6kmvpejC3oSOioor4XlU3Fze+R
dS9Cbijp1WTDCzX0p02RNG96oaW17dpI3295ERixJO1UDfU1xBwrz8s7QX0N
ASGry7pOUl9DSEa6dvgU9TW8m/nKSMnn1Ncw9dL7vYsaqa/hxafG7+uj54Gp
QQoYlec3UV/DPx9H5+j0/BA+9PhGN28/R30f1O3bnis5T30fvH/O1Ex0Ut+H
Qylm4Ylfppr+BQOx3TI=
                "]]}, "Charting`Private`Tag#1"]}}, <|
           "HighlightElements" -> <|
             "Label" -> {"XYLabel"}, "Ball" -> {"InterpolatedBall"}|>, 
            "LayoutOptions" -> <|
             "PanelPlotLayout" -> <||>, 
              "PlotRange" -> {{0., 251.}, {-1.25, -1.0841574999999999`}}, 
              "Frame" -> {{False, False}, {False, False}}, 
              "AxesOrigin" -> {0., -1.0749440277777804`}, 
              "ImageSize" -> {500, 500/GoldenRatio}, "Axes" -> {True, True}, 
              "LabelStyle" -> {}, "AspectRatio" -> GoldenRatio^(-1), 
              "DefaultStyle" -> {
                Directive[
                 PointSize[
                  Rational[1, 90]], 
                 AbsoluteThickness[2], FontFamily -> "Arial", FontSize -> 22, 
                 FontColor -> GrayLevel[0], 
                 RGBColor[1, 0, 0], 
                 Thickness[0.02]]}, 
              "HighlightLabelingFunctions" -> <|
               "CoordinatesToolOptions" -> ({
                  Identity[
                   Part[#, 1]], 
                  Identity[
                   Part[#, 2]]}& ), 
                "ScalingFunctions" -> {{Identity, Identity}, {
                  Identity, Identity}}|>, "Primitives" -> {}, "GCFlag" -> 
              False|>, 
            "Meta" -> <|
             "DefaultHighlight" -> {"Dynamic", None}, "Index" -> {}, 
              "Function" -> ListLinePlot, "GroupHighlight" -> False|>|>]]& )[<|
          "HighlightElements" -> <|
            "Label" -> {"XYLabel"}, "Ball" -> {"InterpolatedBall"}|>, 
           "LayoutOptions" -> <|
            "PanelPlotLayout" -> <||>, 
             "PlotRange" -> {{0., 251.}, {-1.25, -1.0841574999999999`}}, 
             "Frame" -> {{False, False}, {False, False}}, 
             "AxesOrigin" -> {0., -1.0749440277777804`}, 
             "ImageSize" -> {500, 500/GoldenRatio}, "Axes" -> {True, True}, 
             "LabelStyle" -> {}, "AspectRatio" -> GoldenRatio^(-1), 
             "DefaultStyle" -> {
               Directive[
                PointSize[
                 Rational[1, 90]], 
                AbsoluteThickness[2], FontFamily -> "Arial", FontSize -> 22, 
                FontColor -> GrayLevel[0], 
                RGBColor[1, 0, 0], 
                Thickness[0.02]]}, 
             "HighlightLabelingFunctions" -> <|"CoordinatesToolOptions" -> ({
                 Identity[
                  Part[#, 1]], 
                 Identity[
                  Part[#, 2]]}& ), 
               "ScalingFunctions" -> {{Identity, Identity}, {
                 Identity, Identity}}|>, "Primitives" -> {}, "GCFlag" -> 
             False|>, 
           "Meta" -> <|
            "DefaultHighlight" -> {"Dynamic", None}, "Index" -> {}, 
             "Function" -> ListLinePlot, "GroupHighlight" -> False|>|>],
         ImageSizeCache->{{4.503599627370496*^15, -4.503599627370496*^15}, {
          4.503599627370496*^15, -4.503599627370496*^15}}],
        Selectable->False]},
      Annotation[{{{}, {}, 
         Annotation[{
           Hue[0.67, 0.6, 0.6], 
           Directive[
            PointSize[
             Rational[1, 90]], 
            AbsoluteThickness[2], FontFamily -> "Arial", FontSize -> 22, 
            FontColor -> GrayLevel[0], 
            RGBColor[1, 0, 0], 
            Thickness[0.02]], 
           
           Line[{{1.5161372674304952`, -1.0841574999999999`}, {2., -1.25}, {
            2.491659057489802, -1.0841574999999999`}}], 
           
           Line[{{3.508340942510198, -1.0841574999999999`}, {4., -1.25}, {
            4.545288800770706, -1.0841574999999999`}}], 
           
           Line[{{5.454711199229294, -1.0841574999999999`}, {6., -1.25}, {
            6.575830017430193, -1.0841574999999999`}}], 
           
           Line[{{7.424169982569807, -1.0841574999999999`}, {8., -1.25}, {
            8.606054238551689, -1.0841574999999999`}}], 
           
           Line[{{9.393945761448311, -1.0841574999999999`}, {10., -1.25}, {
            10.640066460312928`, -1.0841574999999999`}}], 
           
           Line[{{11.359933539687072`, -1.0841574999999999`}, {12., -1.25}, {
            12.67789318356469, -1.0841574999999999`}}], 
           
           Line[{{13.32210681643531, -1.0841574999999999`}, {14., -1.25}, {
            14.717653295252932`, -1.0841574999999999`}}], 
           
           Line[{{15.282346704747068`, -1.0841574999999999`}, {16., -1.25}, {
            16.754529199803454`, -1.0841574999999999`}}], 
           
           Line[{{17.245470800196546`, -1.0841574999999999`}, {18., -1.25}, {
            18.78122571071908, -1.0841574999999999`}}], 
           
           Line[{{19.21877428928092, -1.0841574999999999`}, {20., -1.25}, {
            20.790098665561384`, -1.0841574999999999`}}], 
           
           Line[{{21.209901334438616`, -1.0841574999999999`}, {22., -1.25}, {
            22.776441643686827`, -1.0841574999999999`}}], 
           
           Line[{{23.223558356313173`, -1.0841574999999999`}, {24., -1.25}, {
            24.713589580303434`, -1.0841574999999999`}}], 
           
           Line[{{25.286410419696566`, -1.0841574999999999`}, {26., -1.25}, {
            26.629665277050066`, -1.0841574999999999`}}], 
           
           Line[{{27.370334722949934`, -1.0841574999999999`}, {28., -1.25}, {
            28.55682489692314, -1.0841574999999999`}}], 
           
           Line[{{29.44317510307686, -1.0841574999999999`}, {30., -1.25}, {
            30.50720238550348, -1.0841574999999999`}}], 
           
           Line[{{31.49279761449652, -1.0841574999999999`}, {32., -1.25}, {
            32.48071404554309, -1.0841574999999999`}}], 
           
           Line[{{33.51928595445691, -1.0841574999999999`}, {34., -1.25}, {
            34.47378698191043, -1.0841574999999999`}}], 
           
           Line[{{35.52621301808957, -1.0841574999999999`}, {36., -1.25}, {
            36.488630035680295`, -1.0841574999999999`}}], 
           
           Line[{{37.511369964319705`, -1.0841574999999999`}, {38., -1.25}, {
            38.52327966200632, -1.0841574999999999`}}], 
           
           Line[{{39.47672033799368, -1.0841574999999999`}, {40., -1.25}, {
            40.58036807883704, -1.0841574999999999`}}], 
           
           Line[{{41.41963192116296, -1.0841574999999999`}, {42., -1.25}, {
            42.67113367434482, -1.0841574999999999`}}], 
           
           Line[{{43.32886632565518, -1.0841574999999999`}, {44., -1.25}, {
            44.826089880252646`, -1.0841574999999999`}}], 
           Line[CompressedData["
1:eJxTTMoPSmViYGBQA2IQLZh4ab3TNDeHDxmPO7ZGfNzPAAbuDhD6C4Tf4O7g
VRt5a2UlTN4DTd7DoeIq8zNF4U9QeU80eU+HBLtIw5i5MHkvNHkvB9Pp0jyl
Ep+h8t5o8t4OL0SepCuHw+R90OR9HKrCLnXlZ8DkfdHkfR0Cs2eVz0mCyfuh
yfs57DOYqSURCpP3d7jcrrcifyaU3+DvcPS/bOBCK5h8gENwTOi32EAo3yHA
YctzI1NOOZj6AAcVdeHtXEpQ/oEAhykdH/Sb2GD6Ax2unj16/xsLTH+gQ7bA
szL979DwaQh0YFx8evbhr1D+gUCHyYfV53p8gIVfkEP70kb5qzC+Q5CDtuF5
r6iPMP1BDjYH/72+8wWmP8hBXOt/VNxPmP5gh405zyZcYYLpD3b4+Tn3YNBd
aPw2BDs4bX59r6sFyj8Q7GDJXX3rYT4s/kMccmKzWurSoHyHEIe45Okr7kV9
3G+fd+yfQUgIPD0BADohwt8=
            "]], 
           Line[CompressedData["
1:eJxd1X1MVXUcx/FflvpHOsLMWsnCWpEZXKVcJKkfnA9TSxmLCyLI5Zx74uHc
e24UroelHUoXfwQIzCCSdYonQWS6xigrOVGQQTrBXQp56ARRkII86BbhZrHO
143v3e7uXtv53vfO3fd3zwrJF6PME0JU//ee/ezP7skL3xqL8bTBnIb4iSYx
+9JjoaxN2p1VZtuMRV2EP6GkxbZw4o7pJU9G3LQNJ/qS14/tDZ20553wD/tF
ZYpt04nIwZmBmKO2RRyKHtrS9WCbbcRh5Yr4WMctmo9DUvkQAtZO2fNxKMh+
/qu3VdsiHvkR7jtHPrONeCxuCfJN9tjW4/H/ddfteWaxZ67BrDObzCKBzTPr
zCaz2MvmmXVmk1kksnlmndlkFklsnllnNpnFPjbPrDObzCKZzTPrzCazcM11
MDOYXcw6s8FsMlvMIoX1mcHsYtaZDWaT2UqB96RjyeVJ2n8Jjmd+Tq8Ysh0s
4Qn/hqD8bjoPEopzL0yvvGDbJWHZTPvYj9/R+ZDQev/oxKYztg0JUYt/bT5z
ms6bhM51taXBtbYtCY/80PX0oXLqy/h797PRVhn1ZZSeTlsX+RH1ZQwdWH6+
4Cj1Zfwe1rx0qJD6MvY77766poD6MnLfytn6+hHqyxg+e6y7nmzJkBum3/HT
9cKNitxHuwaKqO9G5tDVso4Pqe+G8mpGakkp9d1w9Of3OD6hvhv73PMO5lZQ
341spHZW0f2abjxWLydm0u9huRFWu2Xzmi+pr2DV0pGDu76lvoJ7EgKSH2+j
voL+h6/FrrpEfQXdDd/0FfZSX8GOhVduLf+D+greGL934cVr1FcQLVrOFU5T
X5m7D+LluQ5mBrOLWWc2mE1mi1mksj4zmF3MOrPBbDJbzCKN9ZnB7GLWmQ1m
k9liFumszwxmF7PObDCbzBazyGB9ZjC7mHVmg9nMQPNMbeLxm7R/GRivHDe6
b9D+q2h8c7BiNe1rsIoXBupySodp/1W8NtG4PmqA9l9F1Vhb2AO3919FvtCW
Obpo/1WEhnx6/fBF2n8VH/Re8ge1U1+Fc1te1oJW6nuwfzZw+/x5cKCoKqrj
a+p7IIVumG9+QX0Psoq/3xPYQH0Pzu6s2dlK59vwQAuvXTRYT30PSjdWNaTX
Ud8D5bcrahL9PwgvLhf8Fdl0nPpe3NUeGH6kmvpejC3oSOioor4XlU3Fze+R
dS9Cbijp1WTDCzX0p02RNG96oaW17dpI3295ERixJO1UDfU1xBwrz8s7QX0N
ASGry7pOUl9DSEa6dvgU9TW8m/nKSMnn1Ncw9dL7vYsaqa/hxafG7+uj54Gp
QQoYlec3UV/DPx9H5+j0/BA+9PhGN28/R30f1O3bnis5T30fvH/O1Ex0Ut+H
Qylm4Ylfppr+BQOx3TI=
            "]]}, "Charting`Private`Tag#1"]}}, <|
       "HighlightElements" -> <|
         "Label" -> {"XYLabel"}, "Ball" -> {"InterpolatedBall"}|>, 
        "LayoutOptions" -> <|
         "PanelPlotLayout" -> <||>, 
          "PlotRange" -> {{0., 251.}, {-1.25, -1.0841574999999999`}}, 
          "Frame" -> {{False, False}, {False, False}}, 
          "AxesOrigin" -> {0., -1.0749440277777804`}, 
          "ImageSize" -> {500, 500/GoldenRatio}, "Axes" -> {True, True}, 
          "LabelStyle" -> {}, "AspectRatio" -> GoldenRatio^(-1), 
          "DefaultStyle" -> {
            Directive[
             PointSize[
              Rational[1, 90]], 
             AbsoluteThickness[2], FontFamily -> "Arial", FontSize -> 22, 
             FontColor -> GrayLevel[0], 
             RGBColor[1, 0, 0], 
             Thickness[0.02]]}, 
          "HighlightLabelingFunctions" -> <|"CoordinatesToolOptions" -> ({
              Identity[
               Part[#, 1]], 
              Identity[
               Part[#, 2]]}& ), 
            "ScalingFunctions" -> {{Identity, Identity}, {
              Identity, Identity}}|>, "Primitives" -> {}, "GCFlag" -> False|>,
         "Meta" -> <|
         "DefaultHighlight" -> {"Dynamic", None}, "Index" -> {}, "Function" -> 
          ListLinePlot, "GroupHighlight" -> False|>|>, 
       "DynamicHighlight"]], {{}, {}}}, {{}, 
     InterpretationBox[{
       TagBox[{{}, {}, 
         TagBox[
          {RGBColor[0, 0, 1], PointSize[
            NCache[
             Rational[1, 90], 0.011111111111111112`]], Thickness[0.02], 
           
           StyleBox[{
             LineBox[{{1.7628560000727236`, -1.4217375000000003`}, {
              2., -1.5}, {2.257237659494743, -1.4217375000000003`}}], 
             LineBox[{{3.766913503992725, -1.4217375000000003`}, {
              4., -1.490419}, {4.239542897401287, -1.4217375000000003`}}], 
             LineBox[{{5.747507593782355, -1.4217375000000003`}, {
              6., -1.495386}, {6.260605792537286, -1.4217375000000003`}}], 
             LineBox[{{7.7275162854825075`, -1.4217375000000003`}, {
              8., -1.5}, {8.277642772507644, -1.4217375000000003`}}], 
             LineBox[{{9.722357227492356, -1.4217375000000003`}, {
              10., -1.5}, {10.283906436482225`, -1.4217375000000003`}}], 
             LineBox[{{11.716093563517775`, -1.4217375000000003`}, {
              12., -1.5}, {12.292177974232711`, -1.4217375000000003`}}], 
             LineBox[{{13.707822025767289`, -1.4217375000000003`}, {
              14., -1.5}, {14.301992251711336`, -1.4217375000000003`}}], 
             LineBox[{{15.698007748288664`, -1.4217375000000003`}, {
              16., -1.5}, {16.312190850778656`, -1.4217375000000003`}}], 
             LineBox[{{17.687809149221344`, -1.4217375000000003`}, {
              18., -1.5}, {18.320907089171268`, -1.4217375000000003`}}], 
             LineBox[{{19.679092910828732`, -1.4217375000000003`}, {
              20., -1.5}, {20.325945716320504`, -1.4217375000000003`}}], 
             LineBox[{{21.674054283679496`, -1.4217375000000003`}, {
              22., -1.5}, {22.325360333581383`, -1.4217375000000003`}}], 
             LineBox[{{23.674639666418617`, -1.4217375000000003`}, {
              24., -1.5}, {24.305040847507833`, -1.4217375000000003`}}], 
             LineBox[{{25.694959152492167`, -1.4217375000000003`}, {
              26., -1.5}, {26.276023150499405`, -1.4217375000000003`}}], 
             LineBox[{{27.723976849500595`, -1.4217375000000003`}, {
              28., -1.5}, {28.249717616877895`, -1.4217375000000003`}}], 
             LineBox[{{29.750282383122105`, -1.4217375000000003`}, {
              30., -1.5}, {30.23214063250814, -1.4217375000000003`}}], 
             LineBox[{{31.76785936749186, -1.4217375000000003`}, {
              32., -1.5}, {32.22467079860942, -1.4217375000000003`}}], 
             LineBox[{{33.77532920139058, -1.4217375000000003`}, {
              34., -1.5}, {34.226916229820006`, -1.4217375000000003`}}], 
             LineBox[{{35.773083770179994`, -1.4217375000000003`}, {
              36., -1.5}, {36.24115718472001, -1.4217375000000003`}}], 
             LineBox[{{37.75884281527999, -1.4217375000000003`}, {
              38., -1.5}, {38.26816001370567, -1.4217375000000003`}}], 
             LineBox[{{39.73183998629433, -1.4217375000000003`}, {
              40., -1.5}, {40.31198923659557, -1.4217375000000003`}}], 
             LineBox[{{41.68801076340443, -1.4217375000000003`}, {
              42., -1.5}, {42.384316026733316`, -1.4217375000000003`}}], 
             LineBox[{{43.615683973266684`, -1.4217375000000003`}, {
              44., -1.5}, {44.5184732490659, -1.4217375000000003`}}], 
             LineBox[{{45.4815267509341, -1.4217375000000003`}, {46., -1.5}, {
              46.745413936299904`, -1.4217375000000003`}}], 
             LineBox[CompressedData["
1:eJxTTMoPSmViYGBQAGIQ/ffsBrdpC9wdnn2Sv5S//9t+BjDwcIDQPyD8Bg+H
h67xjrM+wuQ90eQ9HXYnFJyVrf0OlfdCk/dyOOEwL3bfV5i8N5o8Gp/BB00e
jc/giyaPxmfwQ5NH4zP4o8mj8RkCUPkOaPwGNP4BND5DIJr+QIdFM/Ywpv2D
+r8h0EH00cSKyl9Q/oFAh+gNIeIfPsHCJ8ihKHeFxPP3UL5DkMNl0RzleW9g
+oMcrsbeZG1+DdMf5MD58OIxQRifIdghJnLR5jNKMP3BDmw+D67d/fNt/4mH
x4vMi4Lh8Q0A1sGK+A==
              "]], LineBox[CompressedData["
1:eJxd1X9M1HUcx/EPWg6U9YMpoKAcuIRGaKthU8xeWeaYS870jt/6ve/9KLy7
70Ve/tPEL7sF/5QkM1mYeGIQZgkIFfQDvhPlh0TDfsDAZGcE5RzMGIkxvKK4
Nxvv2263x23ve96P9/dzsbLrFesiIUTV7P2/x6T4N9fE3jFgdCLmB1fr3Vbx
/82Izm3u4OiugGHEovWdJ0ZuB6waERU2lTH9yNScNSOasksXH0oOWKSj2Nf0
zsmsgJGOko7Qve1HAlbT4cmL3BpXTfPp+Lwm7Y3iHprPwAZHj3HfBM1nYO75
e4F5Zo1ZZC40mFVmjVlksXlmlVljFtlsnlll1phFDptnVpk1ZpHL5plVZo1Z
7GPzzCqzxiz2s3lmlVljFtJC65jBLDGrzF5mjdnHLEyszwxmyYSWM3cGNt+j
/TbhV+Pzoe6xgL0mHD8rdj85TPtuQoKpemz/QMA+E+pEdWh0L+2/jAfOLU9Z
1RGwTkaLvbdsqIWuBxn9N7b8HPtlwJKMT15QiqLqqC8j+mKhu/4c9WWkLs/q
u3+W+jIuJiat/auC+jK6vzH0nymnvhn5mW/3iDLqm9HuWpq44jj1zfgwIr5l
8Bj1zZjUXy/a/R71zXi/+e+X3CXUNyNn+OmB58iaGWGOnH8ukH1mZHmmDM00
LyyYae+vyCylvgWnbIWHiuf7FvRHhDg30fuTLLD6rz2TR+9ftaDPUJgVSp/P
a8Fgx9KCqErqWxDnN+0sofPHZ0GzP/f0pvPUt+K3bw9YL9VS3wrXEwmhVxup
b0X4tLQy6ivqW7HEYx//o5X6VgQp4RvC26lvxdGDJ1+v/Y76VkjPjmd/9iP1
rdgxrG9ddp36NiTIj7Y9RPuis2HmUmJqxW3q21Csr7I9PEl9G9Z3BX1dPkN9
G+Zeh/afWWP2MYtXF1rHDGaJWWX2MmvMPmbxGuszg1liVpm9zBqzj1nksT4z
mCVmldnLrDH7mMUB1mcGs8SsMnuZNWYfs7ADQ+eN62ifdHaMbW9cvWeK9s8O
4/amrhr6f5bsCInMHYoep/2zY6uu94PGW7T/doxIG4OKRmj/7XisOzXh8E3a
fztKjzXUfXyD9t+BpMaD5Q8OUt+B/Py9SmUf9R0wpI3GHKbrR3Ig/qPkJafo
/FQdmLhVn7T4e+o7MBq8srOhm/oOLHtr8GZtF/UdKLrwoneazlvhhKNsY/QJ
un51TnTVxsieK9R3oibfVdB2mfpO+OUvLAay6sTYn9s2byF7ndhT1z7gJmtO
pETWpwl6PZ8TJclrPb+QhYK04NXukPnzX0F6nP6+p5P6CipCXg7beZX6CoL0
V97NpvNFVZAXNGhsmP/8CmqSe1J2XaP+7HyBPuLxn6ivYJ2y4jL6qe+CP/7I
1NH579+FVU+tqQobor4LrZN3f6+k309y4VN/cJs6+/v+C9QU2Zk=
              "]]},
            FontFamily->"Arial",
            FontSize->22]},
          Annotation[#, "Charting`Private`Tag#1"]& ]},
        {"WolframDynamicHighlight", <|
         "Label" -> {"XYLabel"}, "Ball" -> {"InterpolatedBall"}|>}], 
       StyleBox[
        DynamicBox[(Charting`HighlightActionBox["DynamicHighlight", {}, 
          Slot["HighlightElements"], 
          Slot["LayoutOptions"], 
          Slot["Meta"], 
          Charting`HighlightActionFunction["DynamicHighlight", {{{}, {}, 
             Annotation[{
               Hue[0.67, 0.6, 0.6], 
               Directive[
                PointSize[
                 Rational[1, 90]], 
                AbsoluteThickness[2], FontFamily -> "Arial", FontSize -> 22, 
                FontColor -> GrayLevel[0], 
                RGBColor[0, 0, 1], 
                Thickness[0.02]], 
               
               Line[{{1.7628560000727236`, -1.4217375000000003`}, {
                2., -1.5}, {2.257237659494743, -1.4217375000000003`}}], 
               
               Line[{{3.766913503992725, -1.4217375000000003`}, {
                4., -1.490419}, {4.239542897401287, -1.4217375000000003`}}], 
               
               Line[{{5.747507593782355, -1.4217375000000003`}, {
                6., -1.495386}, {6.260605792537286, -1.4217375000000003`}}], 
               
               Line[{{7.7275162854825075`, -1.4217375000000003`}, {
                8., -1.5}, {8.277642772507644, -1.4217375000000003`}}], 
               
               Line[{{9.722357227492356, -1.4217375000000003`}, {10., -1.5}, {
                10.283906436482225`, -1.4217375000000003`}}], 
               
               Line[{{11.716093563517775`, -1.4217375000000003`}, {
                12., -1.5}, {12.292177974232711`, -1.4217375000000003`}}], 
               
               Line[{{13.707822025767289`, -1.4217375000000003`}, {
                14., -1.5}, {14.301992251711336`, -1.4217375000000003`}}], 
               
               Line[{{15.698007748288664`, -1.4217375000000003`}, {
                16., -1.5}, {16.312190850778656`, -1.4217375000000003`}}], 
               
               Line[{{17.687809149221344`, -1.4217375000000003`}, {
                18., -1.5}, {18.320907089171268`, -1.4217375000000003`}}], 
               
               Line[{{19.679092910828732`, -1.4217375000000003`}, {
                20., -1.5}, {20.325945716320504`, -1.4217375000000003`}}], 
               
               Line[{{21.674054283679496`, -1.4217375000000003`}, {
                22., -1.5}, {22.325360333581383`, -1.4217375000000003`}}], 
               
               Line[{{23.674639666418617`, -1.4217375000000003`}, {
                24., -1.5}, {24.305040847507833`, -1.4217375000000003`}}], 
               
               Line[{{25.694959152492167`, -1.4217375000000003`}, {
                26., -1.5}, {26.276023150499405`, -1.4217375000000003`}}], 
               
               Line[{{27.723976849500595`, -1.4217375000000003`}, {
                28., -1.5}, {28.249717616877895`, -1.4217375000000003`}}], 
               
               Line[{{29.750282383122105`, -1.4217375000000003`}, {
                30., -1.5}, {30.23214063250814, -1.4217375000000003`}}], 
               
               Line[{{31.76785936749186, -1.4217375000000003`}, {32., -1.5}, {
                32.22467079860942, -1.4217375000000003`}}], 
               
               Line[{{33.77532920139058, -1.4217375000000003`}, {34., -1.5}, {
                34.226916229820006`, -1.4217375000000003`}}], 
               
               Line[{{35.773083770179994`, -1.4217375000000003`}, {
                36., -1.5}, {36.24115718472001, -1.4217375000000003`}}], 
               
               Line[{{37.75884281527999, -1.4217375000000003`}, {38., -1.5}, {
                38.26816001370567, -1.4217375000000003`}}], 
               
               Line[{{39.73183998629433, -1.4217375000000003`}, {40., -1.5}, {
                40.31198923659557, -1.4217375000000003`}}], 
               
               Line[{{41.68801076340443, -1.4217375000000003`}, {42., -1.5}, {
                42.384316026733316`, -1.4217375000000003`}}], 
               
               Line[{{43.615683973266684`, -1.4217375000000003`}, {
                44., -1.5}, {44.5184732490659, -1.4217375000000003`}}], 
               
               Line[{{45.4815267509341, -1.4217375000000003`}, {46., -1.5}, {
                46.745413936299904`, -1.4217375000000003`}}], 
               Line[CompressedData["
1:eJxTTMoPSmViYGBQAGIQ/ffsBrdpC9wdnn2Sv5S//9t+BjDwcIDQPyD8Bg+H
h67xjrM+wuQ90eQ9HXYnFJyVrf0OlfdCk/dyOOEwL3bfV5i8N5o8Gp/BB00e
jc/giyaPxmfwQ5NH4zP4o8mj8RkCUPkOaPwGNP4BND5DIJr+QIdFM/Ywpv2D
+r8h0EH00cSKyl9Q/oFAh+gNIeIfPsHCJ8ihKHeFxPP3UL5DkMNl0RzleW9g
+oMcrsbeZG1+DdMf5MD58OIxQRifIdghJnLR5jNKMP3BDmw+D67d/fNt/4mH
x4vMi4Lh8Q0A1sGK+A==
                "]], 
               Line[CompressedData["
1:eJxd1X9M1HUcx/EPWg6U9YMpoKAcuIRGaKthU8xeWeaYS870jt/6ve/9KLy7
70Ve/tPEL7sF/5QkM1mYeGIQZgkIFfQDvhPlh0TDfsDAZGcE5RzMGIkxvKK4
Nxvv2263x23ve96P9/dzsbLrFesiIUTV7P2/x6T4N9fE3jFgdCLmB1fr3Vbx
/82Izm3u4OiugGHEovWdJ0ZuB6waERU2lTH9yNScNSOasksXH0oOWKSj2Nf0
zsmsgJGOko7Qve1HAlbT4cmL3BpXTfPp+Lwm7Y3iHprPwAZHj3HfBM1nYO75
e4F5Zo1ZZC40mFVmjVlksXlmlVljFtlsnlll1phFDptnVpk1ZpHL5plVZo1Z
7GPzzCqzxiz2s3lmlVljFtJC65jBLDGrzF5mjdnHLEyszwxmyYSWM3cGNt+j
/TbhV+Pzoe6xgL0mHD8rdj85TPtuQoKpemz/QMA+E+pEdWh0L+2/jAfOLU9Z
1RGwTkaLvbdsqIWuBxn9N7b8HPtlwJKMT15QiqLqqC8j+mKhu/4c9WWkLs/q
u3+W+jIuJiat/auC+jK6vzH0nymnvhn5mW/3iDLqm9HuWpq44jj1zfgwIr5l
8Bj1zZjUXy/a/R71zXi/+e+X3CXUNyNn+OmB58iaGWGOnH8ukH1mZHmmDM00
LyyYae+vyCylvgWnbIWHiuf7FvRHhDg30fuTLLD6rz2TR+9ftaDPUJgVSp/P
a8Fgx9KCqErqWxDnN+0sofPHZ0GzP/f0pvPUt+K3bw9YL9VS3wrXEwmhVxup
b0X4tLQy6ivqW7HEYx//o5X6VgQp4RvC26lvxdGDJ1+v/Y76VkjPjmd/9iP1
rdgxrG9ddp36NiTIj7Y9RPuis2HmUmJqxW3q21Csr7I9PEl9G9Z3BX1dPkN9
G+Zeh/afWWP2MYtXF1rHDGaJWWX2MmvMPmbxGuszg1liVpm9zBqzj1nksT4z
mCVmldnLrDH7mMUB1mcGs8SsMnuZNWYfs7ADQ+eN62ifdHaMbW9cvWeK9s8O
4/amrhr6f5bsCInMHYoep/2zY6uu94PGW7T/doxIG4OKRmj/7XisOzXh8E3a
fztKjzXUfXyD9t+BpMaD5Q8OUt+B/Py9SmUf9R0wpI3GHKbrR3Ig/qPkJafo
/FQdmLhVn7T4e+o7MBq8srOhm/oOLHtr8GZtF/UdKLrwoneazlvhhKNsY/QJ
un51TnTVxsieK9R3oibfVdB2mfpO+OUvLAay6sTYn9s2byF7ndhT1z7gJmtO
pETWpwl6PZ8TJclrPb+QhYK04NXukPnzX0F6nP6+p5P6CipCXg7beZX6CoL0
V97NpvNFVZAXNGhsmP/8CmqSe1J2XaP+7HyBPuLxn6ivYJ2y4jL6qe+CP/7I
1NH579+FVU+tqQobor4LrZN3f6+k309y4VN/cJs6+/v+C9QU2Zk=
                "]]}, "Charting`Private`Tag#1"]}}, <|
           "HighlightElements" -> <|
             "Label" -> {"XYLabel"}, "Ball" -> {"InterpolatedBall"}|>, 
            "LayoutOptions" -> <|
             "PanelPlotLayout" -> <||>, 
              "PlotRange" -> {{0., 251.}, {-1.5, -1.4217375000000003`}}, 
              "Frame" -> {{False, False}, {False, False}}, 
              "AxesOrigin" -> {0., -1.4173895833333372`}, 
              "ImageSize" -> {500, 500/GoldenRatio}, "Axes" -> {True, True}, 
              "LabelStyle" -> {}, "AspectRatio" -> GoldenRatio^(-1), 
              "DefaultStyle" -> {
                Directive[
                 PointSize[
                  Rational[1, 90]], 
                 AbsoluteThickness[2], FontFamily -> "Arial", FontSize -> 22, 
                 FontColor -> GrayLevel[0], 
                 RGBColor[0, 0, 1], 
                 Thickness[0.02]]}, 
              "HighlightLabelingFunctions" -> <|
               "CoordinatesToolOptions" -> ({
                  Identity[
                   Part[#, 1]], 
                  Identity[
                   Part[#, 2]]}& ), 
                "ScalingFunctions" -> {{Identity, Identity}, {
                  Identity, Identity}}|>, "Primitives" -> {}, "GCFlag" -> 
              False|>, 
            "Meta" -> <|
             "DefaultHighlight" -> {"Dynamic", None}, "Index" -> {}, 
              "Function" -> ListLinePlot, "GroupHighlight" -> False|>|>]]& )[<|
          "HighlightElements" -> <|
            "Label" -> {"XYLabel"}, "Ball" -> {"InterpolatedBall"}|>, 
           "LayoutOptions" -> <|
            "PanelPlotLayout" -> <||>, 
             "PlotRange" -> {{0., 251.}, {-1.5, -1.4217375000000003`}}, 
             "Frame" -> {{False, False}, {False, False}}, 
             "AxesOrigin" -> {0., -1.4173895833333372`}, 
             "ImageSize" -> {500, 500/GoldenRatio}, "Axes" -> {True, True}, 
             "LabelStyle" -> {}, "AspectRatio" -> GoldenRatio^(-1), 
             "DefaultStyle" -> {
               Directive[
                PointSize[
                 Rational[1, 90]], 
                AbsoluteThickness[2], FontFamily -> "Arial", FontSize -> 22, 
                FontColor -> GrayLevel[0], 
                RGBColor[0, 0, 1], 
                Thickness[0.02]]}, 
             "HighlightLabelingFunctions" -> <|"CoordinatesToolOptions" -> ({
                 Identity[
                  Part[#, 1]], 
                 Identity[
                  Part[#, 2]]}& ), 
               "ScalingFunctions" -> {{Identity, Identity}, {
                 Identity, Identity}}|>, "Primitives" -> {}, "GCFlag" -> 
             False|>, 
           "Meta" -> <|
            "DefaultHighlight" -> {"Dynamic", None}, "Index" -> {}, 
             "Function" -> ListLinePlot, "GroupHighlight" -> False|>|>],
         ImageSizeCache->{{4.503599627370496*^15, -4.503599627370496*^15}, {
          4.503599627370496*^15, -4.503599627370496*^15}}],
        Selectable->False]},
      Annotation[{{{}, {}, 
         Annotation[{
           Hue[0.67, 0.6, 0.6], 
           Directive[
            PointSize[
             Rational[1, 90]], 
            AbsoluteThickness[2], FontFamily -> "Arial", FontSize -> 22, 
            FontColor -> GrayLevel[0], 
            RGBColor[0, 0, 1], 
            Thickness[0.02]], 
           
           Line[{{1.7628560000727236`, -1.4217375000000003`}, {2., -1.5}, {
            2.257237659494743, -1.4217375000000003`}}], 
           
           Line[{{3.766913503992725, -1.4217375000000003`}, {4., -1.490419}, {
            4.239542897401287, -1.4217375000000003`}}], 
           
           Line[{{5.747507593782355, -1.4217375000000003`}, {6., -1.495386}, {
            6.260605792537286, -1.4217375000000003`}}], 
           
           Line[{{7.7275162854825075`, -1.4217375000000003`}, {8., -1.5}, {
            8.277642772507644, -1.4217375000000003`}}], 
           
           Line[{{9.722357227492356, -1.4217375000000003`}, {10., -1.5}, {
            10.283906436482225`, -1.4217375000000003`}}], 
           
           Line[{{11.716093563517775`, -1.4217375000000003`}, {12., -1.5}, {
            12.292177974232711`, -1.4217375000000003`}}], 
           
           Line[{{13.707822025767289`, -1.4217375000000003`}, {14., -1.5}, {
            14.301992251711336`, -1.4217375000000003`}}], 
           Line[{{15.698007748288664`, -1.4217375000000003`}, {16., -1.5}, {
            16.312190850778656`, -1.4217375000000003`}}], 
           
           Line[{{17.687809149221344`, -1.4217375000000003`}, {18., -1.5}, {
            18.320907089171268`, -1.4217375000000003`}}], 
           
           Line[{{19.679092910828732`, -1.4217375000000003`}, {20., -1.5}, {
            20.325945716320504`, -1.4217375000000003`}}], 
           
           Line[{{21.674054283679496`, -1.4217375000000003`}, {22., -1.5}, {
            22.325360333581383`, -1.4217375000000003`}}], 
           
           Line[{{23.674639666418617`, -1.4217375000000003`}, {24., -1.5}, {
            24.305040847507833`, -1.4217375000000003`}}], 
           
           Line[{{25.694959152492167`, -1.4217375000000003`}, {26., -1.5}, {
            26.276023150499405`, -1.4217375000000003`}}], 
           
           Line[{{27.723976849500595`, -1.4217375000000003`}, {28., -1.5}, {
            28.249717616877895`, -1.4217375000000003`}}], 
           
           Line[{{29.750282383122105`, -1.4217375000000003`}, {30., -1.5}, {
            30.23214063250814, -1.4217375000000003`}}], 
           
           Line[{{31.76785936749186, -1.4217375000000003`}, {32., -1.5}, {
            32.22467079860942, -1.4217375000000003`}}], 
           
           Line[{{33.77532920139058, -1.4217375000000003`}, {34., -1.5}, {
            34.226916229820006`, -1.4217375000000003`}}], 
           
           Line[{{35.773083770179994`, -1.4217375000000003`}, {36., -1.5}, {
            36.24115718472001, -1.4217375000000003`}}], 
           
           Line[{{37.75884281527999, -1.4217375000000003`}, {38., -1.5}, {
            38.26816001370567, -1.4217375000000003`}}], 
           
           Line[{{39.73183998629433, -1.4217375000000003`}, {40., -1.5}, {
            40.31198923659557, -1.4217375000000003`}}], 
           
           Line[{{41.68801076340443, -1.4217375000000003`}, {42., -1.5}, {
            42.384316026733316`, -1.4217375000000003`}}], 
           
           Line[{{43.615683973266684`, -1.4217375000000003`}, {44., -1.5}, {
            44.5184732490659, -1.4217375000000003`}}], 
           
           Line[{{45.4815267509341, -1.4217375000000003`}, {46., -1.5}, {
            46.745413936299904`, -1.4217375000000003`}}], 
           Line[CompressedData["
1:eJxTTMoPSmViYGBQAGIQ/ffsBrdpC9wdnn2Sv5S//9t+BjDwcIDQPyD8Bg+H
h67xjrM+wuQ90eQ9HXYnFJyVrf0OlfdCk/dyOOEwL3bfV5i8N5o8Gp/BB00e
jc/giyaPxmfwQ5NH4zP4o8mj8RkCUPkOaPwGNP4BND5DIJr+QIdFM/Ywpv2D
+r8h0EH00cSKyl9Q/oFAh+gNIeIfPsHCJ8ihKHeFxPP3UL5DkMNl0RzleW9g
+oMcrsbeZG1+DdMf5MD58OIxQRifIdghJnLR5jNKMP3BDmw+D67d/fNt/4mH
x4vMi4Lh8Q0A1sGK+A==
            "]], 
           Line[CompressedData["
1:eJxd1X9M1HUcx/EPWg6U9YMpoKAcuIRGaKthU8xeWeaYS870jt/6ve/9KLy7
70Ve/tPEL7sF/5QkM1mYeGIQZgkIFfQDvhPlh0TDfsDAZGcE5RzMGIkxvKK4
Nxvv2263x23ve96P9/dzsbLrFesiIUTV7P2/x6T4N9fE3jFgdCLmB1fr3Vbx
/82Izm3u4OiugGHEovWdJ0ZuB6waERU2lTH9yNScNSOasksXH0oOWKSj2Nf0
zsmsgJGOko7Qve1HAlbT4cmL3BpXTfPp+Lwm7Y3iHprPwAZHj3HfBM1nYO75
e4F5Zo1ZZC40mFVmjVlksXlmlVljFtlsnlll1phFDptnVpk1ZpHL5plVZo1Z
7GPzzCqzxiz2s3lmlVljFtJC65jBLDGrzF5mjdnHLEyszwxmyYSWM3cGNt+j
/TbhV+Pzoe6xgL0mHD8rdj85TPtuQoKpemz/QMA+E+pEdWh0L+2/jAfOLU9Z
1RGwTkaLvbdsqIWuBxn9N7b8HPtlwJKMT15QiqLqqC8j+mKhu/4c9WWkLs/q
u3+W+jIuJiat/auC+jK6vzH0nymnvhn5mW/3iDLqm9HuWpq44jj1zfgwIr5l
8Bj1zZjUXy/a/R71zXi/+e+X3CXUNyNn+OmB58iaGWGOnH8ukH1mZHmmDM00
LyyYae+vyCylvgWnbIWHiuf7FvRHhDg30fuTLLD6rz2TR+9ftaDPUJgVSp/P
a8Fgx9KCqErqWxDnN+0sofPHZ0GzP/f0pvPUt+K3bw9YL9VS3wrXEwmhVxup
b0X4tLQy6ivqW7HEYx//o5X6VgQp4RvC26lvxdGDJ1+v/Y76VkjPjmd/9iP1
rdgxrG9ddp36NiTIj7Y9RPuis2HmUmJqxW3q21Csr7I9PEl9G9Z3BX1dPkN9
G+Zeh/afWWP2MYtXF1rHDGaJWWX2MmvMPmbxGuszg1liVpm9zBqzj1nksT4z
mCVmldnLrDH7mMUB1mcGs8SsMnuZNWYfs7ADQ+eN62ifdHaMbW9cvWeK9s8O
4/amrhr6f5bsCInMHYoep/2zY6uu94PGW7T/doxIG4OKRmj/7XisOzXh8E3a
fztKjzXUfXyD9t+BpMaD5Q8OUt+B/Py9SmUf9R0wpI3GHKbrR3Ig/qPkJafo
/FQdmLhVn7T4e+o7MBq8srOhm/oOLHtr8GZtF/UdKLrwoneazlvhhKNsY/QJ
un51TnTVxsieK9R3oibfVdB2mfpO+OUvLAay6sTYn9s2byF7ndhT1z7gJmtO
pETWpwl6PZ8TJclrPb+QhYK04NXukPnzX0F6nP6+p5P6CipCXg7beZX6CoL0
V97NpvNFVZAXNGhsmP/8CmqSe1J2XaP+7HyBPuLxn6ivYJ2y4jL6qe+CP/7I
1NH579+FVU+tqQobor4LrZN3f6+k309y4VN/cJs6+/v+C9QU2Zk=
            "]]}, "Charting`Private`Tag#1"]}}, <|
       "HighlightElements" -> <|
         "Label" -> {"XYLabel"}, "Ball" -> {"InterpolatedBall"}|>, 
        "LayoutOptions" -> <|
         "PanelPlotLayout" -> <||>, 
          "PlotRange" -> {{0., 251.}, {-1.5, -1.4217375000000003`}}, 
          "Frame" -> {{False, False}, {False, False}}, 
          "AxesOrigin" -> {0., -1.4173895833333372`}, 
          "ImageSize" -> {500, 500/GoldenRatio}, "Axes" -> {True, True}, 
          "LabelStyle" -> {}, "AspectRatio" -> GoldenRatio^(-1), 
          "DefaultStyle" -> {
            Directive[
             PointSize[
              Rational[1, 90]], 
             AbsoluteThickness[2], FontFamily -> "Arial", FontSize -> 22, 
             FontColor -> GrayLevel[0], 
             RGBColor[0, 0, 1], 
             Thickness[0.02]]}, 
          "HighlightLabelingFunctions" -> <|"CoordinatesToolOptions" -> ({
              Identity[
               Part[#, 1]], 
              Identity[
               Part[#, 2]]}& ), 
            "ScalingFunctions" -> {{Identity, Identity}, {
              Identity, Identity}}|>, "Primitives" -> {}, "GCFlag" -> False|>,
         "Meta" -> <|
         "DefaultHighlight" -> {"Dynamic", None}, "Index" -> {}, "Function" -> 
          ListLinePlot, "GroupHighlight" -> False|>|>, 
       "DynamicHighlight"]], {{}, {}}}}},
  AspectRatio->0.2,
  Axes->{False, False},
  AxesLabel->{None, None},
  AxesOrigin->{0., 0},
  AxesStyle->Thickness[0.00275],
  BaseStyle->{
   FontFamily -> "Arial", FontSize -> 22, FontColor -> GrayLevel[0]},
  DisplayFunction->Identity,
  Frame->{{False, False}, {False, False}},
  FrameLabel->{{None, None}, {None, None}},
  FrameTicks->{{Automatic, Automatic}, {Automatic, Automatic}},
  GridLines->{None, None},
  GridLinesStyle->Directive[
    GrayLevel[0.5, 0.4]],
  ImageSize->500,
  Method->{
   "AxisPadding" -> Scaled[0.02], "DefaultBoundaryStyle" -> Automatic, 
    "DefaultGraphicsInteraction" -> {
     "Version" -> 1.2, "TrackMousePosition" -> {True, False}, 
      "Effects" -> {
       "Highlight" -> {"ratio" -> 2}, "HighlightPoint" -> {"ratio" -> 2}, 
        "Droplines" -> {
         "freeformCursorMode" -> True, 
          "placement" -> {"x" -> "All", "y" -> "None"}}}}, "DefaultMeshStyle" -> 
    AbsolutePointSize[6], "DefaultPlotStyle" -> {
      Directive[
       RGBColor[0.368417, 0.506779, 0.709798], 
       AbsoluteThickness[2]], 
      Directive[
       RGBColor[0.880722, 0.611041, 0.142051], 
       AbsoluteThickness[2]], 
      Directive[
       RGBColor[0.560181, 0.691569, 0.194885], 
       AbsoluteThickness[2]], 
      Directive[
       RGBColor[0.922526, 0.385626, 0.209179], 
       AbsoluteThickness[2]], 
      Directive[
       RGBColor[0.528488, 0.470624, 0.701351], 
       AbsoluteThickness[2]], 
      Directive[
       RGBColor[0.772079, 0.431554, 0.102387], 
       AbsoluteThickness[2]], 
      Directive[
       RGBColor[0.363898, 0.618501, 0.782349], 
       AbsoluteThickness[2]], 
      Directive[
       RGBColor[1, 0.75, 0], 
       AbsoluteThickness[2]], 
      Directive[
       RGBColor[0.647624, 0.37816, 0.614037], 
       AbsoluteThickness[2]], 
      Directive[
       RGBColor[0.571589, 0.586483, 0.], 
       AbsoluteThickness[2]], 
      Directive[
       RGBColor[0.915, 0.3325, 0.2125], 
       AbsoluteThickness[2]], 
      Directive[
       RGBColor[0.40082222609352647`, 0.5220066643438841, 0.85], 
       AbsoluteThickness[2]], 
      Directive[
       RGBColor[0.9728288904374106, 0.621644452187053, 0.07336199581899142], 
       AbsoluteThickness[2]], 
      Directive[
       RGBColor[0.736782672705901, 0.358, 0.5030266573755369], 
       AbsoluteThickness[2]], 
      Directive[
       RGBColor[0.28026441037696703`, 0.715, 0.4292089322474965], 
       AbsoluteThickness[2]]}, "DomainPadding" -> Scaled[0.02], 
    "RangePadding" -> Scaled[0.05], "OptimizePlotMarkers" -> True, 
    "IncludeHighlighting" -> "CurrentSet", "HighlightStyle" -> Automatic, 
    "OptimizePlotMarkers" -> True, 
    "CoordinatesToolOptions" -> {"DisplayFunction" -> ({
        Identity[
         Part[#, 1]], 
        Identity[
         Part[#, 2]]}& ), "CopiedValueFunction" -> ({
        Identity[
         Part[#, 1]], 
        Identity[
         Part[#, 2]]}& )}},
  PlotRange->{{0., 251.}, {-2., 2.}},
  PlotRangeClipping->True,
  PlotRangePadding->{{
     Scaled[0.02], 
     Scaled[0.02]}, {0, 0}},
  Ticks->{Automatic, Automatic}]], "Output",
 CellChangeTimes->{
  3.922439642566476*^9, 3.922439805744897*^9, 3.922439880943636*^9, 
   3.922441057039667*^9, 3.922447089512658*^9, 3.922447690830154*^9, 
   3.9224483188613443`*^9, {3.92275902539345*^9, 3.922759038280949*^9}, {
   3.92275958327744*^9, 3.922759596492336*^9}, 3.922760632574697*^9, {
   3.922760676766863*^9, 3.922760700544757*^9}, 3.922760889930587*^9, 
   3.922761675727295*^9, 3.9227619334699907`*^9, {3.922762404116139*^9, 
   3.922762438057012*^9}, 3.922762471751833*^9, 3.922773561082422*^9, 
   3.922773592153656*^9, 3.922773644779298*^9, 3.922773706586008*^9, 
   3.922774016358724*^9, 3.922774551370928*^9, {3.922774726492268*^9, 
   3.922774733037993*^9}, 3.9227749571307*^9, 3.922775107685359*^9, 
   3.922775899087388*^9, 3.922852716090623*^9, 3.9228551382928*^9, 
   3.922932000628063*^9, {3.922932052807493*^9, 3.9229320912657843`*^9}, 
   3.922932158981943*^9, 3.922932296476274*^9, 3.923016155817746*^9, 
   3.923021508526619*^9, 3.923021600219473*^9, 3.923022811961882*^9, 
   3.923026597571812*^9, 3.923027458556764*^9, 3.923027687737283*^9, 
   3.92302794079376*^9, 3.9230279938884907`*^9, 3.92304184861919*^9, 
   3.923042909573805*^9, 3.923043815670177*^9, 3.923044398518414*^9, 
   3.92304446616413*^9, 3.923044872799931*^9, 3.923045415513351*^9, 
   3.923045563993243*^9, 3.923045926959731*^9, 3.923046004971181*^9, 
   3.923047336942472*^9, 3.923047608424995*^9, 3.923048910977758*^9, 
   3.923049941991528*^9, 3.923104077830174*^9, 3.923105003346963*^9, 
   3.923458925043331*^9, 3.923458976729268*^9, 3.923459813396245*^9, 
   3.923477621815765*^9, 3.924240167969453*^9, {3.924240253507352*^9, 
   3.924240262427198*^9}, 3.924250400084474*^9, 3.9242505822785587`*^9, 
   3.924250662761299*^9, 3.924251040875486*^9, 3.924251253795131*^9, {
   3.924251289144165*^9, 3.924251295267023*^9}, 3.924261800817709*^9, 
   3.924261849873539*^9, 3.924261885590027*^9, 3.924262118247795*^9, 
   3.924581886901778*^9, 3.924671861754054*^9, 3.924672224774152*^9, 
   3.9246723656954813`*^9, 3.92467271550424*^9, {3.9246727718633842`*^9, 
   3.924672799052771*^9}, 3.924673742273797*^9, 3.924673813341953*^9, 
   3.92467401840088*^9, 3.924674090576313*^9, 3.92467484585494*^9, 
   3.924674888425488*^9, 3.924674927887475*^9, 3.9246795158500957`*^9, 
   3.924679631039136*^9, 3.924680219054577*^9, 3.92468029999909*^9, 
   3.924680694634884*^9, 3.9246807978696213`*^9, 3.924683371847301*^9, 
   3.924683672459027*^9, 3.9246837998667583`*^9, {3.924684201406019*^9, 
   3.924684222329854*^9}, 3.924687370304199*^9, 3.924687754727435*^9, 
   3.924865903266635*^9, 3.925186775141052*^9, 3.925186810563925*^9, 
   3.925187638866681*^9, 3.9251877805382442`*^9, 3.925190356651702*^9, 
   3.925190730071848*^9, 3.925191168122713*^9, 3.925207756220701*^9, 
   3.925207994955736*^9, 3.925208279432667*^9, 3.92520838049699*^9, 
   3.925208682516677*^9, 3.925208809550994*^9, 3.925209001169264*^9, 
   3.925209171536583*^9, 3.925273652908702*^9, 3.925274271715066*^9, 
   3.925277667089675*^9, 3.925284963584921*^9, 3.926495591526519*^9, 
   3.926499014403219*^9, 3.92650215447369*^9, 3.9265580433897963`*^9, 
   3.926558309918302*^9, 3.92655892313611*^9, 3.9265661086903887`*^9, 
   3.926569389163277*^9, 3.926569493388664*^9, 3.926569648841883*^9, 
   3.926569750904873*^9, 3.92656991114522*^9, 3.926569942505412*^9, {
   3.926579001400248*^9, 3.9265790152711725`*^9}, 3.926584162959013*^9, 
   3.9265886607513604`*^9, 3.926588939037718*^9, 3.9265891106645584`*^9, 
   3.926589225043282*^9, 3.92664391554408*^9, 3.926643980104212*^9, 
   3.92664402252491*^9, 3.926644078541777*^9, 3.926644129172831*^9, 
   3.926644273488406*^9, 3.926655705642097*^9, 3.9266557644389277`*^9, 
   3.926656372659569*^9, {3.926656466721851*^9, 3.926656479416971*^9}, 
   3.926656535656023*^9, 3.926656907948779*^9, 3.926657079652947*^9, 
   3.9266572079632607`*^9, 3.926657433916252*^9, 3.926657467219282*^9, 
   3.9266576217457027`*^9, 3.926657792641808*^9, {3.926658983812511*^9, 
   3.926658991986189*^9}, 3.9266605720075893`*^9, 3.9266608677954884`*^9, 
   3.926665532443315*^9, {3.926673294291781*^9, 3.926673319392861*^9}, 
   3.926673365873396*^9, 3.926680472473176*^9, 3.926680707483162*^9, 
   3.926681496831973*^9, 3.926681636064564*^9, 3.92673040814651*^9, 
   3.92673256248037*^9, 3.927000291735188*^9, 3.927000439770751*^9, 
   3.92700264418936*^9, 3.927003005228204*^9, 3.927003150635765*^9, 
   3.927004181961853*^9, 3.927004264432456*^9, 3.927004333947064*^9, 
   3.927005031057379*^9, 3.927005195218506*^9, 3.927005257213431*^9, 
   3.927005517315459*^9, 3.927005760511165*^9, 3.927020720231935*^9, 
   3.92702089999131*^9, 3.927021112350332*^9, 3.927021163021549*^9, 
   3.927023141708769*^9, 3.927023276259344*^9, 3.927023620822368*^9, 
   3.927023732069604*^9, 3.927023788061666*^9, 3.927081990349889*^9, 
   3.927088295044302*^9, 3.927088402447818*^9, 3.927088511477193*^9, 
   3.927088934726783*^9, 3.927089058893292*^9, 3.9270893894818697`*^9, 
   3.92708962818869*^9, 3.927095680809531*^9, 3.927095798778061*^9, 
   3.927096028562077*^9, 3.927096168517865*^9, 3.927098631285433*^9, 
   3.927099158940898*^9, 3.927099414158231*^9, 3.927107381537578*^9, 
   3.927127494620113*^9, 3.927163826927892*^9, 3.927164873450346*^9, 
   3.927165422339999*^9, {3.927166004151025*^9, 3.927166018889802*^9}, 
   3.927193103204161*^9, 3.927193365078988*^9, 3.927193466460567*^9, {
   3.927250164254665*^9, 3.9272501936319103`*^9}, 3.927250383350588*^9, 
   3.927262124725966*^9, 3.927262202567648*^9, 3.927264167946461*^9, 
   3.927264688264179*^9, 3.927367663191152*^9, 3.927367777783491*^9, 
   3.928204117512945*^9, 3.928206425046195*^9, 3.928213800661319*^9, 
   3.928214584276875*^9, 3.92821543960518*^9, 3.9282313216457872`*^9, 
   3.928231688243886*^9, 3.928232908952935*^9, 3.9282332399082747`*^9, 
   3.928483993620805*^9, 3.928485259457331*^9, 3.928485308321377*^9, 
   3.928495529289907*^9, 3.9285565666208644`*^9, 3.928556807023108*^9, 
   3.928557465930644*^9, 3.928817493816967*^9, {3.928817701099695*^9, 
   3.928817737207208*^9}, {3.928817797366299*^9, 3.928817810943036*^9}, 
   3.928817845183962*^9, 3.92881834073101*^9, 3.928819063523237*^9, 
   3.928819756296957*^9, 3.928819885568434*^9, 3.928819936243385*^9, 
   3.9288360976987867`*^9, {3.928836147311913*^9, 3.92883617160114*^9}, 
   3.928837645251677*^9, 3.928837697721618*^9, {3.928837742449012*^9, 
   3.92883777063303*^9}, 3.928837855163996*^9, {3.928837885844098*^9, 
   3.928837911911324*^9}, 3.929428547956401*^9, 3.929442956632175*^9, 
   3.939533860422956*^9, 3.9396318338614817`*^9, 3.939694719888881*^9, 
   3.939695261136546*^9, 3.939695435357452*^9, 3.939705044179384*^9, 
   3.939705707052734*^9, 3.939724604052005*^9, {3.939730128161972*^9, 
   3.939730146182594*^9}, {3.939786851477654*^9, 3.939786880591671*^9}, 
   3.939810482730339*^9, 3.939869463490796*^9, 3.93986979523972*^9, 
   3.939869876554201*^9, 3.939870031912525*^9, 3.939870343825932*^9, 
   3.939876114707913*^9, 3.939878193928371*^9, 3.939878410699851*^9, 
   3.939878606694814*^9, 3.939878924691807*^9, 3.939879065325759*^9, 
   3.939879390528118*^9, {3.939885458296195*^9, 3.939885481063132*^9}, 
   3.939885836367909*^9, 3.9398976204371557`*^9, 3.939898156263401*^9, 
   3.939898328965328*^9, 3.939901456999596*^9, 3.9399014883751183`*^9, 
   3.939901599725072*^9, 3.93990195042684*^9, 3.939968483389144*^9, 
   3.939968633777147*^9, 3.939981734054332*^9, {3.939981971488299*^9, 
   3.939982010318296*^9}, 3.9399823912033663`*^9, 3.939982524248627*^9, 
   3.939983930143419*^9, 3.939985694034881*^9, 3.939986010745289*^9, 
   3.9399863988079042`*^9, 3.939992543434802*^9, 3.940312204054987*^9, 
   3.9403143857485332`*^9, 3.940318443749327*^9, 3.940320451545206*^9, 
   3.940320830252544*^9, 3.940324545519388*^9, 3.940324823541893*^9, 
   3.9403251715281553`*^9, 3.940325589638637*^9, 3.94033164925184*^9, 
   3.941107070721946*^9, 3.941107335012356*^9, 3.941175048137992*^9, {
   3.941178051070427*^9, 3.9411780653292513`*^9}, 3.941178177942582*^9, 
   3.94118469616811*^9, 3.9417825708541603`*^9, 3.9417831695529413`*^9, 
   3.941783576129631*^9, 3.941783849253238*^9, 3.943337460572289*^9, 
   3.943343901443509*^9, 3.94335889421827*^9, 3.943425139288745*^9, 
   3.943425662270236*^9, 3.943442880198379*^9, 3.943595082283156*^9, 
   3.943598277020475*^9, 3.943598402937693*^9, 3.943598452045112*^9, 
   3.947062587137664*^9, 3.9470626707612047`*^9, {3.9470627336703157`*^9, 
   3.947062744408207*^9}, 3.948777454886824*^9, 3.948860670867651*^9, 
   3.951217291556587*^9, 3.9524009575049534`*^9, 3.95240145017938*^9, 
   3.952402874423578*^9, 3.9524030921820974`*^9, 3.9524037750423536`*^9, 
   3.95630814650212*^9, {3.95671992744304*^9, 3.956719943420883*^9}, 
   3.956732433938878*^9, 3.95679272645823*^9, 3.95679277868467*^9, 
   3.956793718361629*^9, 3.9568105470774455`*^9, 3.957863221881785*^9, 
   3.957932265130871*^9, 3.957933407597404*^9, 3.957934426782306*^9, 
   3.9580153959838247`*^9},
 CellLabel->
  "Out[137]=",ExpressionUUID->"302b87e3-97e3-4507-afab-c0e7458d3bbb"],

Cell[BoxData[
 GraphicsBox[{{}, 
   InterpretationBox[{
     TagBox[{{}, {}, 
       TagBox[
        {GrayLevel[0], PointSize[0.006944444444444445], Thickness[0.007], 
         StyleBox[LineBox[CompressedData["
1:eJw9lwlYTPsbxylCiBaUJXuoa0lI/tW3q9sVQoqELt1sKUuW6MrlKi7ZQ+Wf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           "]],
          FontFamily->"Arial",
          FontSize->22]},
        Annotation[#, "Charting`Private`Tag#1"]& ], 
       TagBox[
        {GrayLevel[0], PointSize[0.006944444444444445], Thickness[0.007], 
         Dashing[{Small, Small}], 
         StyleBox[LineBox[CompressedData["
1:eJw9Vwk4VGsfdxNXyk2bRPumVblFq351I2mXkkpablLapI0W6Sq6UaKSFiQq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           "]],
          FontFamily->"Arial",
          FontSize->22]},
        Annotation[#, "Charting`Private`Tag#2"]& ], 
       TagBox[
        {RGBColor[1, 0, 0], PointSize[0.006944444444444445], Thickness[0.007], 
         StyleBox[LineBox[CompressedData["
1:eJw9VwdUE1kXRhbBVRGlKBYs4IooFtaKrnwiKq4Fu1iQtWAvsFYELNhXxS6C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           "]],
          FontFamily->"Arial",
          FontSize->22]},
        Annotation[#, "Charting`Private`Tag#3"]& ], 
       TagBox[
        {RGBColor[1, 0, 0], PointSize[0.006944444444444445], Thickness[0.007],
          Dashing[{Small, Small}], 
         StyleBox[LineBox[CompressedData["
1:eJw9lwk4VPsbx1WK1E0JFaWoe9tut7Tcllt9tcmlkERdWmihhahEKu1JKtGu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           "]],
          FontFamily->"Arial",
          FontSize->22]},
        Annotation[#, "Charting`Private`Tag#4"]& ], 
       TagBox[
        {RGBColor[0, 0, 1], PointSize[0.006944444444444445], Thickness[0.007], 
         StyleBox[LineBox[CompressedData["
1:eJw9lwlYTXkfx5VBQ0xEkyIpQ0m0qDCarylEEZMmNL1pkC2UfcuSLDFCK5I1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           "]],
          FontFamily->"Arial",
          FontSize->22]},
        Annotation[#, "Charting`Private`Tag#5"]& ], 
       TagBox[
        {RGBColor[0, 0, 1], PointSize[0.006944444444444445], Thickness[0.007],
          Dashing[{Small, Small}], 
         StyleBox[LineBox[CompressedData["
1:eJw9lwk8lPkfx6W2dJBukQ6p7dhYm1bH6rOdtKU7FSXbsRU6JJHuLZUOXWKp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           "]],
          FontFamily->"Arial",
          FontSize->22]},
        Annotation[#, "Charting`Private`Tag#6"]& ]},
      {"WolframDynamicHighlight", <|
       "Label" -> {"XYLabel"}, "Ball" -> {"InterpolatedBall"}|>}], 
     StyleBox[
      DynamicBox[(Charting`HighlightActionBox["DynamicHighlight", {}, 
        Slot["HighlightElements"], 
        Slot["LayoutOptions"], 
        Slot["Meta"], 
        Charting`HighlightActionFunction["DynamicHighlight", {{{}, {}, 
           Annotation[{
             Hue[0.67, 0.6, 0.6], 
             Directive[
              PointSize[0.006944444444444445], 
              AbsoluteThickness[2], FontFamily -> "Arial", FontSize -> 22, 
              FontColor -> GrayLevel[0], 
              GrayLevel[0], 
              Thickness[0.007]], 
             Line[CompressedData["
1:eJw9lwlYTPsbxylCiBaUJXuoa0lI/tW3q9sVQoqELt1sKUuW6MrlKi7ZQ+Wf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              "]]}, "Charting`Private`Tag#1"], 
           Annotation[{
             Hue[0.9060679774997897, 0.6, 0.6], 
             Directive[
              PointSize[0.006944444444444445], 
              AbsoluteThickness[2], FontFamily -> "Arial", FontSize -> 22, 
              FontColor -> GrayLevel[0], 
              GrayLevel[0], 
              Dashing[{Small, Small}], 
              Thickness[0.007]], 
             Line[CompressedData["
1:eJw9Vwk4VGsfdxNXyk2bRPumVblFq351I2mXkkpablLapI0W6Sq6UaKSFiQq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              "]]}, "Charting`Private`Tag#2"], 
           Annotation[{
             Hue[0.1421359549995791, 0.6, 0.6], 
             Directive[
              PointSize[0.006944444444444445], 
              AbsoluteThickness[2], FontFamily -> "Arial", FontSize -> 22, 
              FontColor -> GrayLevel[0], 
              RGBColor[1, 0, 0], 
              Thickness[0.007]], 
             Line[CompressedData["
1:eJw9VwdUE1kXRhbBVRGlKBYs4IooFtaKrnwiKq4Fu1iQtWAvsFYELNhXxS6C
iK4KiFhBRIrSewATWgIhgGKHNJIhCcnqPzN5/HMOJ+eR5M6992uTIRt8l2wy
NDAw0NJ/zKvukbx8wYZ1MGAvGfRnv/+f249sf7Pvmj+s3Zx5zww73j8GYYy/
17JuMgRaPnN/H3ASQ30Gvxs9qOPzZ+FsuvgU3GQ49G2YU5cnF1DemJQkC+r4
/mVct8qp6sSV4Y+GhSE3d1/FUfO7U7Nc5KTedewLv2XkWyhH6p/dDUeeCYXL
9a1FTdtaSf0w9N/w5vNyGwWmJBYeSL97C+92tJhXCRXkfrfxY/bU3epIJZIH
nmpenHwHX4+3hzqvpcj9/4Xj6IvFCyzbcDt38Is9W++Bivzr+r8ZbaSf+1Ce
5e3ttlYFoYa54QP0fdbjWHKzivQXhSJPQ4f4HWr0HyMaahwcjaDIypvRIjXp
NwYD86Mybs7QYLXPVLriQ6S3+39Ni9CQ/mPxfLoyav53DW6FM9cjWL/SLj82
pp3ME4eKexWK3TvbUVOmWtoU/Ri6CaseDLzfTuZ7gomfukr38NrR12hFj1EJ
T7Hy4uXgP7TtZN5nSKrN8R4+WIuVzkzB5+ifNpOqnq4l87+AVUGwJ2etFvMn
/eO67tMLVOftGn/soJbsIx77r1kbrbioRctipmI8yh75GMTe15L9JKBVvPZE
eqIW53d+0T6SJ0C4yKmsIVdL9vUSWbFRHtMrtBh5pjc9wkvUcw7vsWzUkv0l
krpacO7NSlL8l4hL9X6DUigt2ecrdOEIuKU/tNhBb8vaKAlx9O0/GOvIfpPg
86x7nGkPHbryH/hN6/oaTr9d/brJUkf2/RrlTaqJ//XVIY4Zt2cy5D3zFzYN
1JH9J8O54qTY3k6HuUy53imw3/YjrHqYjuCRglE3Q8o0Djp8Z9Y9IBVvhoR0
ve2oI/ikYuhfv0bljtaB2R7XNg134sfU+I/VEbzS4EvdVqY76eDgdSmbGv4G
ZReOjL/9u47g9wb1n2zTLcbpUERX6zfmLbJ2C5KG02c9nm8RY7Z2UQP9+W1X
xEGYkI5zhS/OTaLPenzTcdXE9vx4uj7dHD1yBuKXuM6qGqMjeGfgR6SY15/u
b1lTdETu4Ex4Bgq6dab71+OfiQKfv39eoeeLorfHf5CJUS3bzmTQ8+v5kInN
D/YeOUfvR/lfpf+3YVmYeZ+bIBmkI/zIQoRBTuuX/jrMZAmQhWEfnip8++gI
rlm4ITvpfdRch+vWzEDZCK+aWtfDVEf4k43MkoMyCxMd2PZeZIP+p/kJAx3h
UzZOqJanLNJoMY69cmCWetLNV97BrxwYeR4yXL9FixOZxTSDcpCQWrW3PLCd
8C0HTtctxCOi1Kig0V/pnIvhwaXO/sOUhH+5WNXnNc/AWwI7tmAuImv7xiQt
kxA+5qLzYlWnOWIx9m5lAMiD6vmT8Q6nxISfecDe6ocDLMTIoYbTCOfBxXik
x6vQFsLXfMg3m9Z7RqthwTaYj/vh9nzLORrC33z06ZX30dRPA6a7xMJ8PLD1
sK/ZriF8LoD7/imXqWUaJERKH+bPK8CMQErOndThJwUwbdrd86mVBobswAWY
P1nZ20yqJnwvxKqM8LDRuWosYQlTCNfNW3hTb6gJ/wuRk+aVe3CDGveZcSsL
MW9/pzHjHNVED0VYPy6zc02rCq1MuZVFuBZisqYlSUX0UYQjF1J2/HpIhRkM
/YVFENlFPP7srCJ6KYbiZ5yde3sbrjL09S5G3hePFz9T24h+ihGtVp9sCWrD
+wAGkGI4OiYPkk1vI3riwPL7NzuZSRucWIJzsGf7lrDacoroiwO7E3Wzwu5T
CL7hRlOGg2NzMg7b+FNEbyXg1DIBRYFnywBcgqNvPJ/On0wR/ZVgm9+aNf4D
KQyh2XxFXILvJvuvzOhLET2WYjSHv0ltRuFvRh5+pRD8eXhVrQNF9FmK2/22
unwZTSGLoZ+iFCbx406V7aCIXssQ5tE8MfYwhV6sIMtgFmwXbCykiH7LMMrY
rCJdQ4Fdn6YMhS85r112thE9v8PCg3f8y0LbwLYX9A5NA/bv8zJVEX2/Q0hl
4IiH01Qkp7loSd/o3/JQRfTOBe/boUm9K1WIzZ9HK5qLBaebNN2Hq4n+ucgf
a7/1mpsai1jhcVFXOV3hfFBN/IALH5yPnnNEDfVSpiAXtzVVAwaHqYk/cLFb
LdrHuajGv/0YQfDQ67z1AetrauIXPHS5viAlO1CNOSzAPDTOe+/6ks5LvX/w
0I2bdGv/bDVkD5kGefAedXDz8SFq4ic87GpauGxiiwphdHeZxTwciI0Z2vxC
RfyFh4wNpn1StqgwfYI3LalyGC1/4PmLpYr4Tbmevwlt+KplBi5H8dIVFdTM
jnwvh1ve5KMWxRQYtnhdKkd4Jdd4nRtF/Kgc5qKXz3gJSujHLcd/Ow59Cuiv
JP5UjoxyjcwxWAG2nHkF+j0cEif70kr8qgLRTqvdly9tBWtHSyswxevxtJY8
OfGvCkT6POY4uMrB2smNCpwrPj3hRp6M+FkF5opnJdoslYG1A34Fon4EnOqs
khJ/q0DfSRO4QWVSHGXkbF2JC23+Q2zuSInfVcLBxWXIVF8p7FkBVcKzpIuv
2Qwp8b9KKGNsrfJ7S/GOkVNEJRQFiRNDxB1+WIlozcbVEfkSHGTkIKrEJ9eA
cwPud/hjJQTH6/u7HZNgEEPngVU4HRc2F+slxC+rkFxs0WXqLAkKGPqtq4JN
pzpHb0cJ8c8qPb97S+DLwHuvChdOX3B/ZCQhfloF87N8qlubGH1YwVchz2hC
ULdmMfHXarg9ens2qUmMDKa9odX4Nkt8xKpRTPy2Gr0eI3ssfd6ymbmqESJr
G2z0UUz8txqzbccfD6Hr0WKmHbYar868XZRJ30/vx9WYsi+gPqSzBMyw/t+q
4WPX83lzHwnxZz48uhcV5Y6SwJstyIfjrTIPY3cJ8Ws+JGueWtzcKIExa1B8
LFePe7PqhIT4Nx/UqL2pjjESMGhYPuPDpPnngM8cCfFzPsImxGd6KiVYwTbI
x65JWZMWDJISfxegfrlZ2Jn5Uvxg5OYkwPS2AFVBoJT4vQD+KWeluU+kiGHo
vEegfz5vkBL/F8BbXmlnOloGD3ZgARpHplK37shIHgjQHLv9eKxWhjYGDkqA
QT2/zq9dJif5UAPOXd9uoXFy3GHGnVSDj9s0wY91cpIXNXhW/Q9HPrcVs9kF
1qDR/NjRuTdaSX7U4J5ZaPw9YSskTDyk1qB/+qn9TfTzvD5PavDk74k2nbwU
CGXsXVuD+mLzyE2hCpIvtbgzXeCwolQBFxaQWhy7Y9z96g8FyZtaeFRNS0gZ
ocRnxl6P1CLZsCulXKwk+VOLC2muiSv2KfXPHZm1aFTkdHl/RUnyqBZWPw/O
PBWnBGsvhkKYtQaMdUhXknwSYrjDC4OYEiVY+boJccl62mtulZLklRAUFVS6
p0YJVh6nhKAffs4v5itJfglxaPWRxhHvlGDply+EaL1FeEqmkuSZUO+Xj5Wo
YuDtUod/7NPCeZeUJN/qQKmW+HN3KnGY7bAOzZ8/+AbOUJK8q4No5qjSpz2V
+I0lYB34uxZpn4o6fh/VgaXzEwVKS5irDpYua0xMAhUkD+vwe+Hakw5zFfrf
AT1EiL7rd2BHXwXJRxEu//7BkPu1FTYsoUW4/XDKx83JrSQvRdj2+Gqhy9lW
5DF2f0WE2vy7sTtXtpL8FCFi8HcXA4dW7GLtVIQdFQLvbu1ykqcimLaXC+9y
5LBiBVKPwa7yjSWRcpKv9Qh6fagpyk+Ot4wdrKgH54TS0nmmnORtPWqnTBZE
WMuxiZHbzXr8dfgPpUgsI/lbjzkew3Zb5cqgp3M9VhZ69V0WISN5XI+zW/eZ
xO+VgaVLvwakvbZ1cl0gI/ncgF/shZk2w2Vg4fBqgEdKdpqXkYzkdQNC3B+d
tFdKwY4b2YBb37ztqU9Skt8NKN6lHUjxpdCXa0Bm87gth4ulJM8b4bfWye7N
2w69N8LdqKmxPF6K/wH9/xB6
              "]]}, "Charting`Private`Tag#3"], 
           Annotation[{
             Hue[0.37820393249936934`, 0.6, 0.6], 
             Directive[
              PointSize[0.006944444444444445], 
              AbsoluteThickness[2], FontFamily -> "Arial", FontSize -> 22, 
              FontColor -> GrayLevel[0], 
              RGBColor[1, 0, 0], 
              Dashing[{Small, Small}], 
              Thickness[0.007]], 
             Line[CompressedData["
1:eJw9lwk4VPsbx1WK1E0JFaWoe9tut7Tcllt9tcmlkERdWmihhahEKu1JKtGu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              "]]}, "Charting`Private`Tag#4"], 
           Annotation[{
             Hue[0.6142719099991583, 0.6, 0.6], 
             Directive[
              PointSize[0.006944444444444445], 
              AbsoluteThickness[2], FontFamily -> "Arial", FontSize -> 22, 
              FontColor -> GrayLevel[0], 
              RGBColor[0, 0, 1], 
              Thickness[0.007]], 
             Line[CompressedData["
1:eJw9lwlYTXkfx5VBQ0xEkyIpQ0m0qDCarylEEZMmNL1pkC2UfcuSLDFCK5I1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              "]]}, "Charting`Private`Tag#5"], 
           Annotation[{
             Hue[0.8503398874989481, 0.6, 0.6], 
             Directive[
              PointSize[0.006944444444444445], 
              AbsoluteThickness[2], FontFamily -> "Arial", FontSize -> 22, 
              FontColor -> GrayLevel[0], 
              RGBColor[0, 0, 1], 
              Dashing[{Small, Small}], 
              Thickness[0.007]], 
             Line[CompressedData["
1:eJw9lwk8lPkfx6W2dJBukQ6p7dhYm1bH6rOdtKU7FSXbsRU6JJHuLZUOXWKp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              "]]}, "Charting`Private`Tag#6"]}}, <|
         "HighlightElements" -> <|
           "Label" -> {"XYLabel"}, "Ball" -> {"InterpolatedBall"}|>, 
          "LayoutOptions" -> <|
           "PanelPlotLayout" -> <||>, 
            "PlotRange" -> {{0, 0.502}, {0, 1.774834}}, 
            "Frame" -> {{False, False}, {False, False}}, 
            "AxesOrigin" -> {0, 0}, "ImageSize" -> {360, 360/GoldenRatio}, 
            "Axes" -> {True, True}, "LabelStyle" -> {}, "AspectRatio" -> 
            GoldenRatio^(-1), "DefaultStyle" -> {
              Directive[
               PointSize[0.006944444444444445], 
               AbsoluteThickness[2], FontFamily -> "Arial", FontSize -> 22, 
               FontColor -> GrayLevel[0], 
               RGBColor[0, 0, 1], 
               Dashing[{Small, Small}], 
               Thickness[0.007]], 
              Directive[
               PointSize[0.006944444444444445], 
               AbsoluteThickness[2], FontFamily -> "Arial", FontSize -> 22, 
               FontColor -> GrayLevel[0], 
               RGBColor[0, 0, 1], 
               Thickness[0.007]], 
              Directive[
               PointSize[0.006944444444444445], 
               AbsoluteThickness[2], FontFamily -> "Arial", FontSize -> 22, 
               FontColor -> GrayLevel[0], 
               RGBColor[1, 0, 0], 
               Dashing[{Small, Small}], 
               Thickness[0.007]], 
              Directive[
               PointSize[0.006944444444444445], 
               AbsoluteThickness[2], FontFamily -> "Arial", FontSize -> 22, 
               FontColor -> GrayLevel[0], 
               RGBColor[1, 0, 0], 
               Thickness[0.007]], 
              Directive[
               PointSize[0.006944444444444445], 
               AbsoluteThickness[2], FontFamily -> "Arial", FontSize -> 22, 
               FontColor -> GrayLevel[0], 
               GrayLevel[0], 
               Dashing[{Small, Small}], 
               Thickness[0.007]], 
              Directive[
               PointSize[0.006944444444444445], 
               AbsoluteThickness[2], FontFamily -> "Arial", FontSize -> 22, 
               FontColor -> GrayLevel[0], 
               GrayLevel[0], 
               Thickness[0.007]]}, 
            "HighlightLabelingFunctions" -> <|"CoordinatesToolOptions" -> ({
                Identity[
                 Part[#, 1]], 
                Identity[
                 Part[#, 2]]}& ), 
              "ScalingFunctions" -> {{Identity, Identity}, {
                Identity, Identity}}|>, "Primitives" -> {}, "GCFlag" -> 
            False|>, 
          "Meta" -> <|
           "DefaultHighlight" -> {"Dynamic", None}, "Index" -> {}, "Function" -> 
            ListLinePlot, "GroupHighlight" -> False|>|>]]& )[<|
        "HighlightElements" -> <|
          "Label" -> {"XYLabel"}, "Ball" -> {"InterpolatedBall"}|>, 
         "LayoutOptions" -> <|
          "PanelPlotLayout" -> <||>, 
           "PlotRange" -> {{0, 0.502}, {0, 1.774834}}, 
           "Frame" -> {{False, False}, {False, False}}, 
           "AxesOrigin" -> {0, 0}, "ImageSize" -> {360, 360/GoldenRatio}, 
           "Axes" -> {True, True}, "LabelStyle" -> {}, "AspectRatio" -> 
           GoldenRatio^(-1), "DefaultStyle" -> {
             Directive[
              PointSize[0.006944444444444445], 
              AbsoluteThickness[2], FontFamily -> "Arial", FontSize -> 22, 
              FontColor -> GrayLevel[0], 
              RGBColor[0, 0, 1], 
              Dashing[{Small, Small}], 
              Thickness[0.007]], 
             Directive[
              PointSize[0.006944444444444445], 
              AbsoluteThickness[2], FontFamily -> "Arial", FontSize -> 22, 
              FontColor -> GrayLevel[0], 
              RGBColor[0, 0, 1], 
              Thickness[0.007]], 
             Directive[
              PointSize[0.006944444444444445], 
              AbsoluteThickness[2], FontFamily -> "Arial", FontSize -> 22, 
              FontColor -> GrayLevel[0], 
              RGBColor[1, 0, 0], 
              Dashing[{Small, Small}], 
              Thickness[0.007]], 
             Directive[
              PointSize[0.006944444444444445], 
              AbsoluteThickness[2], FontFamily -> "Arial", FontSize -> 22, 
              FontColor -> GrayLevel[0], 
              RGBColor[1, 0, 0], 
              Thickness[0.007]], 
             Directive[
              PointSize[0.006944444444444445], 
              AbsoluteThickness[2], FontFamily -> "Arial", FontSize -> 22, 
              FontColor -> GrayLevel[0], 
              GrayLevel[0], 
              Dashing[{Small, Small}], 
              Thickness[0.007]], 
             Directive[
              PointSize[0.006944444444444445], 
              AbsoluteThickness[2], FontFamily -> "Arial", FontSize -> 22, 
              FontColor -> GrayLevel[0], 
              GrayLevel[0], 
              Thickness[0.007]]}, 
           "HighlightLabelingFunctions" -> <|"CoordinatesToolOptions" -> ({
               Identity[
                Part[#, 1]], 
               Identity[
                Part[#, 2]]}& ), 
             "ScalingFunctions" -> {{Identity, Identity}, {
               Identity, Identity}}|>, "Primitives" -> {}, "GCFlag" -> 
           False|>, 
         "Meta" -> <|
          "DefaultHighlight" -> {"Dynamic", None}, "Index" -> {}, "Function" -> 
           ListLinePlot, "GroupHighlight" -> False|>|>],
       ImageSizeCache->{{4.503599627370496*^15, -4.503599627370496*^15}, {
        4.503599627370496*^15, -4.503599627370496*^15}}],
      Selectable->False]},
    Annotation[{{{}, {}, 
       Annotation[{
         Hue[0.67, 0.6, 0.6], 
         Directive[
          PointSize[0.006944444444444445], 
          AbsoluteThickness[2], FontFamily -> "Arial", FontSize -> 22, 
          FontColor -> GrayLevel[0], 
          GrayLevel[0], 
          Thickness[0.007]], 
         Line[CompressedData["
1:eJw9lwlYTPsbxylCiBaUJXuoa0lI/tW3q9sVQoqELt1sKUuW6MrlKi7ZQ+Wf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          "]]}, "Charting`Private`Tag#1"], 
       Annotation[{
         Hue[0.9060679774997897, 0.6, 0.6], 
         Directive[
          PointSize[0.006944444444444445], 
          AbsoluteThickness[2], FontFamily -> "Arial", FontSize -> 22, 
          FontColor -> GrayLevel[0], 
          GrayLevel[0], 
          Dashing[{Small, Small}], 
          Thickness[0.007]], 
         Line[CompressedData["
1:eJw9Vwk4VGsfdxNXyk2bRPumVblFq351I2mXkkpablLapI0W6Sq6UaKSFiQq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          "]]}, "Charting`Private`Tag#2"], 
       Annotation[{
         Hue[0.1421359549995791, 0.6, 0.6], 
         Directive[
          PointSize[0.006944444444444445], 
          AbsoluteThickness[2], FontFamily -> "Arial", FontSize -> 22, 
          FontColor -> GrayLevel[0], 
          RGBColor[1, 0, 0], 
          Thickness[0.007]], 
         Line[CompressedData["
1:eJw9VwdUE1kXRhbBVRGlKBYs4IooFtaKrnwiKq4Fu1iQtWAvsFYELNhXxS6C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          "]]}, "Charting`Private`Tag#3"], 
       Annotation[{
         Hue[0.37820393249936934`, 0.6, 0.6], 
         Directive[
          PointSize[0.006944444444444445], 
          AbsoluteThickness[2], FontFamily -> "Arial", FontSize -> 22, 
          FontColor -> GrayLevel[0], 
          RGBColor[1, 0, 0], 
          Dashing[{Small, Small}], 
          Thickness[0.007]], 
         Line[CompressedData["
1:eJw9lwk4VPsbx1WK1E0JFaWoe9tut7Tcllt9tcmlkERdWmihhahEKu1JKtGu
IqW0SKWFVMiW7MYwlplBljAz58yMKFn6n3P8/M/zzOOZZ8x7fu/7fr+f7xlD
5902W3urqKi0My/2b8cjBW+l8yaocJcc3e89/v/+p9+O9/su+WDVz8WZB37R
5POjKIkaeSm9k8ZB7Zjl1b4n0VdnTRKvjSb/fwa/7RnmdFZJ40DjH8bq0efg
aet+92p9z/cvQtuoavBjPo35lVbnr7mH4GnFnVaHdz31LuP9Jasgtxs0Ev4d
2Huy/1WY6aQ/iXbrqX8d02Pi50yaTWPeq8z9ieGh8L2Q6T2xhSL3u4Xmur6l
y6MoxBuckqyKD4P+kbuxTispcv87WDfcKOrZVxlupY15vsc1ArwutbVP9svI
ee5i0Dt6uEG7FBVt7A3vwfFr5V/tXlJyvki4C5393Bsk0J8qGtfv2H1obNmv
+2G1hJz3Afq9DZy27G0T/tvyD1MxCpYazQYuek3k/A/hPkPnS7BPI0JvsNcj
nMrbKdUqbiD9PMYOXVdvM+MGlOV9X11z/wkKNl922XDhK+kvGjs1D0YcldVj
hKrdoCmxTxHw0mjHXat60m8MZg5qeff8dR3WzmULPkPN33rJDmPqSP/PIXLs
cLO6WIsVswMWbap7jidj+iW09q0l83iBEb8W1qQcq4F0FVvxBTbm7bJv6FND
5hOLdhNlXsS5Lwjc9bX9kSIWezX7V7brfyHzeokj5Q8t1WKrMdlfl2nhJbb3
Krd7aVlN5vcKiUmLDrYoqpAdsexNc+cr1Eumd0TdrCLzfI187XnPXlhUYScz
reGqbzDJI/Y3Ya8qMt83GH5g3dABhyqhIbjnsUAjDuYb1efSv8Rk3nHoHT7a
VD1IjMdsu4PjEXFvzZTGCWIy/3jsdNItn5srgjlbTvctFJNLPIIPisg+3sL7
u4ro2gwRmthxj0yAdsHSUvk3IdlPAgz0j/msTxKCnV6B0Tt8WCOICA0Rkn29
g16n65yt7kJMdAxKaZnwHnWmwa9P2wjJ/t5j3/WpU5MXCvGZqaY39QOKvusd
r5kuJPv8gJehMeMT/hJie7DsEGYl4oD9gk0GzOfd+02E00jHefXzhWAOx7Sc
hI4o/QlySyHZdxK2e2ZMG+8qhG3N/ZtpY5JxVa1x4p4zQrL/ZEwIVXue+UyI
SGZ6gnvJUJpsCf5DLCR6SIZVjq/x5aEifOvk+zT+8RHfhIvtjaxFRB8fkdHu
2V53SYSlnAA+ovfxub4dYhHRy0fc2p7SeslYjMvD2YZSsD7N27kkUEz0k4IQ
x64lP2VicMd7noL42vjV89ZWEj2lYKWmhnlhViVmcFcq/P4JUP9lVEX0lYpP
yhjf5Pc1OJGcxSgoFX18Boyb4PeV6C0V4jWa1/1XSFDEbH/t3DRo6Ty+GZhE
Ef2lofFW+Jc5cgXGcgXT8DHaOrK9TUH0mAYqf9mSjM1K7HVlF5CO2G1bLr7L
VBJ9pkMz4eSS3cbNSG2ZwGw4HSL1wLNzbjcTvWZgXeeQ070sJBjKHTADm4vM
DS9aNBH9ZmBQm0s/Ra8msKd7lZkB6dR34zUHNBE9f8LJKfvbo6c3IfY2HZVh
8QlD//02/ezWHp58wsM13/y3hTWhN9fwJyRqmQWsr2gies9En4MrImfqS2DD
CSYT9xP/lPEdJUT/mYi7+tljfrgEd9l2+ZmQuo5s8q6WED98RtlY/sBHRlIo
2XJrP+O3GTPD1J2lxB+fMWlv8/mGMCkWs/KvYD7X+zk+vlRK/JIF/hsnbVVN
GUJY+W7IQn+9GQG+i2TEP1lQebTylnC3DNW+7EKyYDhP9YJqqIz4KRt7rFNW
VCTJYMwJPBuam3mVFtUy4q9snH5almXRJcOxK0sYyWTDMKjKNEuXIn7LQZef
sUPsJAqFRuyCc3Bjedemqrk9+ZCDmLhc2zPLKRgyag6W5SDyXLzKTHOK+DEX
pzat+dBhScGTtYdHLl7lGGk7LKKIP3Ohbm8SEbaQwkdWfs25MKwbX7xwFEX8
moc3Cbe0Bg+lMIQzZB7Zj4z4Nw/Xnoy+WftJBm58bXlYYhfna+krI37Oh1f2
IIWmgwzc8Q7lw3q2ddXtDinxdz56JVa89+RJSU4XwFvHxs/GTUr8XoCxYdJt
ppDiYYYF4+gCCCIrtN5WSYj/C5CZ69FnYZIE1owbtU4UIMPSp7/lYQnhQQF2
Hg4uuLpXgh+r2YJMfa0hXcusJYQPBbBj5cfo6Y4ea4hCmF/f3m5vJyG8KITJ
nRnbV3tJYMYtuBD/mkW6dQRICD8KMVRgHBMfL4E8ij1gIWx4qQVNtRLCk0KU
qNyPMDWU4jpzuuSsQpTyD9h2bJQSvhQiRnFDGh4lhcmsDYyleCjrR5ncVkoJ
b3iQ3m04FsToraGdbZgH30el1wXBPfnOQ6xz/DyVLzKwanEM4mFK38hOzWkU
4REPuu5tZua+FLrb5aFu6TuNiQw/uvnEQ/ZbbfsrnRS4clpFkIrPpqnOogmv
imD6atRq7600OBytLkJTiOe5LUE04VcRDvvuyj76kgaHkytFaI1TrQrn0YRn
RXgmGSY9LaPB4UBQhNhTY9R+HygnfCtC9IgRtX8tluMIa+fhfPh3zDjx46ic
8I6PiU05C8a9l2M8ZyA+dCNHBD5olhP+8bEuMsD76HgF8lk73eSja8s5zZf2
PTzk44t30ZR/TirgzdpBxEeN++CnOk97+MjH5686Vgt4Coxm5WxQjDOu+9Re
NCsIL4vx9ULXtZ1DlPjEym9TMer/e6XiNrmHn8VYWyvQfLFIid3seiOKsWDy
9vTZtkrC02Jcnupq2Ivh7zDO8MVghjlsoLuS8LUENz2e5Th4KZHEHm9cCdz0
TRfJfZSEtyX47D3R6zPz3mUbe5Ug7cCcY437lIS/JbCN6rPOyk0JxswMYUtw
yveneoeTkvC4BKOCaZsmGyXYZn0aS1Bz5vUPbRMl4bMALrcVhz0nKrGBKyiA
ycn4Pa2DlITXAhReVEy4wuRLPw5QAtw+yRu2OE9B+C3AfB2P/OYoBdhtaMcI
YPZDXHnnsILwXIAry5yGLbNSwI47oABGna1eVSMVhO+lMKf1Nx6sl6OLtZtx
Kc7+F+pgGC0nvC9F87O6KxI3OR6wct5Tio7Hjg87Jvc8z5fCeYfFqNoWGpZc
w6WwMLDK1hTSJA9KEZ02n9kIjVZ2HS2l+LvBYveRGJrkQxn2pxnqm12jEca2
O7sMLiU2JuVHaJIXZQhc/fTUOlcaptwAy9AcHalTaU2T/CiD0XC1axfm0qDY
eEgow8mS1GsBRjTJkzLEDjkjaBlA4yqL9/YyrGoTKLOY5/vufCmH97GQ3gOq
KCzkFlLePfdsiuRNOZwjSmbS8RTqWbz6lSO9zqfvXeb3QHf+lMPr8oky1esU
OPwll8Mw+3gAzlIkj8rxMCh5tJ8fBQ4vvSswKW2sQrmPIvlUAX/3VrUsNwqc
fZdUIPMQSzyK5FUFwgZeCLF3ocDZ41QFIpafC3NwpUh+VaA95Lyawy4KnPwy
KnDBe3nGjr0UyTPm+4V2vwcfplDMrlddiK9pBuWfzvbkmxC7+RpF30MpHOZO
KMTpLxdmtz3tyTshdm56ohqYSuF3ToBCyO8+G5Nb2pN/QuSGqMx6LaWQm8Ne
QsTFZ7jE/urJQ+Y5s7dGy7chNLwusUAV4cyQlHvnx9IkH0XY8TEw8fhMGqM4
QYsQ+HOcd+lSmuSlCHr3LX6F2NJIZ3EfLMKU1+LdrzbTJD9FUGjd+mmyh4Yb
h1MRtiWeCJ9zlCZ5KkLhpemPIs7T0OEMIoaZv/80v1Ca5Cvz3HjOybLgAY0P
LA7sxIi7Hq4fGkuTvBWjv7/4S/UHGltZu10To9zeIDIqkyb5KwZ+LfCRMbzt
lrMY1p4jfV4z+u/OYzHmXfUu7sP8XuXkoleJ/FPBG/gUTfK5ErYj1TZM+U6D
W4djJWK3tiUMZH4fd+d1JWp25v/Zf7AcXLu3K3H/ToWF3lg5ye9KZJqErU+c
JUd3uUryPCIneV4FhWl9MNbKid+rUF3gMP+9ixz/A9eNCm4=
          "]]}, "Charting`Private`Tag#4"], 
       Annotation[{
         Hue[0.6142719099991583, 0.6, 0.6], 
         Directive[
          PointSize[0.006944444444444445], 
          AbsoluteThickness[2], FontFamily -> "Arial", FontSize -> 22, 
          FontColor -> GrayLevel[0], 
          RGBColor[0, 0, 1], 
          Thickness[0.007]], 
         Line[CompressedData["
1:eJw9lwlYTXkfx5VBQ0xEkyIpQ0m0qDCarylEEZMmNL1pkC2UfcuSLDFCK5I1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          "]]}, "Charting`Private`Tag#5"], 
       Annotation[{
         Hue[0.8503398874989481, 0.6, 0.6], 
         Directive[
          PointSize[0.006944444444444445], 
          AbsoluteThickness[2], FontFamily -> "Arial", FontSize -> 22, 
          FontColor -> GrayLevel[0], 
          RGBColor[0, 0, 1], 
          Dashing[{Small, Small}], 
          Thickness[0.007]], 
         Line[CompressedData["
1:eJw9lwk8lPkfx6W2dJBukQ6p7dhYm1bH6rOdtKU7FSXbsRU6JJHuLZUOXWKp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          "]]}, "Charting`Private`Tag#6"]}}, <|
     "HighlightElements" -> <|
       "Label" -> {"XYLabel"}, "Ball" -> {"InterpolatedBall"}|>, 
      "LayoutOptions" -> <|
       "PanelPlotLayout" -> <||>, "PlotRange" -> {{0, 0.502}, {0, 1.774834}}, 
        "Frame" -> {{False, False}, {False, False}}, "AxesOrigin" -> {0, 0}, 
        "ImageSize" -> {360, 360/GoldenRatio}, "Axes" -> {True, True}, 
        "LabelStyle" -> {}, "AspectRatio" -> GoldenRatio^(-1), "DefaultStyle" -> {
          Directive[
           PointSize[0.006944444444444445], 
           AbsoluteThickness[2], FontFamily -> "Arial", FontSize -> 22, 
           FontColor -> GrayLevel[0], 
           RGBColor[0, 0, 1], 
           Dashing[{Small, Small}], 
           Thickness[0.007]], 
          Directive[
           PointSize[0.006944444444444445], 
           AbsoluteThickness[2], FontFamily -> "Arial", FontSize -> 22, 
           FontColor -> GrayLevel[0], 
           RGBColor[0, 0, 1], 
           Thickness[0.007]], 
          Directive[
           PointSize[0.006944444444444445], 
           AbsoluteThickness[2], FontFamily -> "Arial", FontSize -> 22, 
           FontColor -> GrayLevel[0], 
           RGBColor[1, 0, 0], 
           Dashing[{Small, Small}], 
           Thickness[0.007]], 
          Directive[
           PointSize[0.006944444444444445], 
           AbsoluteThickness[2], FontFamily -> "Arial", FontSize -> 22, 
           FontColor -> GrayLevel[0], 
           RGBColor[1, 0, 0], 
           Thickness[0.007]], 
          Directive[
           PointSize[0.006944444444444445], 
           AbsoluteThickness[2], FontFamily -> "Arial", FontSize -> 22, 
           FontColor -> GrayLevel[0], 
           GrayLevel[0], 
           Dashing[{Small, Small}], 
           Thickness[0.007]], 
          Directive[
           PointSize[0.006944444444444445], 
           AbsoluteThickness[2], FontFamily -> "Arial", FontSize -> 22, 
           FontColor -> GrayLevel[0], 
           GrayLevel[0], 
           Thickness[0.007]]}, 
        "HighlightLabelingFunctions" -> <|"CoordinatesToolOptions" -> ({
            Identity[
             Part[#, 1]], 
            Identity[
             Part[#, 2]]}& ), 
          "ScalingFunctions" -> {{Identity, Identity}, {
            Identity, Identity}}|>, "Primitives" -> {}, "GCFlag" -> False|>, 
      "Meta" -> <|
       "DefaultHighlight" -> {"Dynamic", None}, "Index" -> {}, "Function" -> 
        ListLinePlot, "GroupHighlight" -> False|>|>, 
     "DynamicHighlight"]], {{}, {}}},
  AspectRatio->NCache[GoldenRatio^(-1), 0.6180339887498948],
  Axes->{True, True},
  AxesLabel->{None, None},
  AxesOrigin->{0, 0},
  BaseStyle->{
   FontFamily -> "Arial", FontSize -> 22, FontColor -> GrayLevel[0]},
  DisplayFunction->Identity,
  Frame->{{False, False}, {False, False}},
  FrameLabel->{{None, None}, {None, None}},
  FrameTicks->{{Automatic, Automatic}, {Automatic, Automatic}},
  GridLines->{None, None},
  GridLinesStyle->Directive[
    GrayLevel[0.5, 0.4]],
  ImageSize->500,
  Method->{
   "AxisPadding" -> Scaled[0.02], "DefaultBoundaryStyle" -> Automatic, 
    "DefaultGraphicsInteraction" -> {
     "Version" -> 1.2, "TrackMousePosition" -> {True, False}, 
      "Effects" -> {
       "Highlight" -> {"ratio" -> 2}, "HighlightPoint" -> {"ratio" -> 2}, 
        "Droplines" -> {
         "freeformCursorMode" -> True, 
          "placement" -> {"x" -> "All", "y" -> "None"}}}}, "DefaultMeshStyle" -> 
    AbsolutePointSize[6], "DefaultPlotStyle" -> {
      Directive[
       RGBColor[0.368417, 0.506779, 0.709798], 
       AbsoluteThickness[2]], 
      Directive[
       RGBColor[0.880722, 0.611041, 0.142051], 
       AbsoluteThickness[2]], 
      Directive[
       RGBColor[0.560181, 0.691569, 0.194885], 
       AbsoluteThickness[2]], 
      Directive[
       RGBColor[0.922526, 0.385626, 0.209179], 
       AbsoluteThickness[2]], 
      Directive[
       RGBColor[0.528488, 0.470624, 0.701351], 
       AbsoluteThickness[2]], 
      Directive[
       RGBColor[0.772079, 0.431554, 0.102387], 
       AbsoluteThickness[2]], 
      Directive[
       RGBColor[0.363898, 0.618501, 0.782349], 
       AbsoluteThickness[2]], 
      Directive[
       RGBColor[1, 0.75, 0], 
       AbsoluteThickness[2]], 
      Directive[
       RGBColor[0.647624, 0.37816, 0.614037], 
       AbsoluteThickness[2]], 
      Directive[
       RGBColor[0.571589, 0.586483, 0.], 
       AbsoluteThickness[2]], 
      Directive[
       RGBColor[0.915, 0.3325, 0.2125], 
       AbsoluteThickness[2]], 
      Directive[
       RGBColor[0.40082222609352647`, 0.5220066643438841, 0.85], 
       AbsoluteThickness[2]], 
      Directive[
       RGBColor[0.9728288904374106, 0.621644452187053, 0.07336199581899142], 
       AbsoluteThickness[2]], 
      Directive[
       RGBColor[0.736782672705901, 0.358, 0.5030266573755369], 
       AbsoluteThickness[2]], 
      Directive[
       RGBColor[0.28026441037696703`, 0.715, 0.4292089322474965], 
       AbsoluteThickness[2]]}, "DomainPadding" -> Scaled[0.02], 
    "RangePadding" -> Scaled[0.05], "OptimizePlotMarkers" -> True, 
    "IncludeHighlighting" -> "CurrentSet", "HighlightStyle" -> Automatic, 
    "OptimizePlotMarkers" -> True, 
    "CoordinatesToolOptions" -> {"DisplayFunction" -> ({
        Identity[
         Part[#, 1]], 
        Identity[
         Part[#, 2]]}& ), "CopiedValueFunction" -> ({
        Identity[
         Part[#, 1]], 
        Identity[
         Part[#, 2]]}& )}},
  PlotLabel->FormBox["\"FV gain\"", TraditionalForm],
  PlotRange->{{0, 0.502}, {0, 1.774834}},
  PlotRangeClipping->True,
  PlotRangePadding->{{
     Scaled[0.02], 
     Scaled[0.02]}, {
     Scaled[0.02], 
     Scaled[0.05]}},
  Ticks->{Automatic, Automatic}]], "Output",
 CellChangeTimes->{
  3.922439642566476*^9, 3.922439805744897*^9, 3.922439880943636*^9, 
   3.922441057039667*^9, 3.922447089512658*^9, 3.922447690830154*^9, 
   3.9224483188613443`*^9, {3.92275902539345*^9, 3.922759038280949*^9}, {
   3.92275958327744*^9, 3.922759596492336*^9}, 3.922760632574697*^9, {
   3.922760676766863*^9, 3.922760700544757*^9}, 3.922760889930587*^9, 
   3.922761675727295*^9, 3.9227619334699907`*^9, {3.922762404116139*^9, 
   3.922762438057012*^9}, 3.922762471751833*^9, 3.922773561082422*^9, 
   3.922773592153656*^9, 3.922773644779298*^9, 3.922773706586008*^9, 
   3.922774016358724*^9, 3.922774551370928*^9, {3.922774726492268*^9, 
   3.922774733037993*^9}, 3.9227749571307*^9, 3.922775107685359*^9, 
   3.922775899087388*^9, 3.922852716090623*^9, 3.9228551382928*^9, 
   3.922932000628063*^9, {3.922932052807493*^9, 3.9229320912657843`*^9}, 
   3.922932158981943*^9, 3.922932296476274*^9, 3.923016155817746*^9, 
   3.923021508526619*^9, 3.923021600219473*^9, 3.923022811961882*^9, 
   3.923026597571812*^9, 3.923027458556764*^9, 3.923027687737283*^9, 
   3.92302794079376*^9, 3.9230279938884907`*^9, 3.92304184861919*^9, 
   3.923042909573805*^9, 3.923043815670177*^9, 3.923044398518414*^9, 
   3.92304446616413*^9, 3.923044872799931*^9, 3.923045415513351*^9, 
   3.923045563993243*^9, 3.923045926959731*^9, 3.923046004971181*^9, 
   3.923047336942472*^9, 3.923047608424995*^9, 3.923048910977758*^9, 
   3.923049941991528*^9, 3.923104077830174*^9, 3.923105003346963*^9, 
   3.923458925043331*^9, 3.923458976729268*^9, 3.923459813396245*^9, 
   3.923477621815765*^9, 3.924240167969453*^9, {3.924240253507352*^9, 
   3.924240262427198*^9}, 3.924250400084474*^9, 3.9242505822785587`*^9, 
   3.924250662761299*^9, 3.924251040875486*^9, 3.924251253795131*^9, {
   3.924251289144165*^9, 3.924251295267023*^9}, 3.924261800817709*^9, 
   3.924261849873539*^9, 3.924261885590027*^9, 3.924262118247795*^9, 
   3.924581886901778*^9, 3.924671861754054*^9, 3.924672224774152*^9, 
   3.9246723656954813`*^9, 3.92467271550424*^9, {3.9246727718633842`*^9, 
   3.924672799052771*^9}, 3.924673742273797*^9, 3.924673813341953*^9, 
   3.92467401840088*^9, 3.924674090576313*^9, 3.92467484585494*^9, 
   3.924674888425488*^9, 3.924674927887475*^9, 3.9246795158500957`*^9, 
   3.924679631039136*^9, 3.924680219054577*^9, 3.92468029999909*^9, 
   3.924680694634884*^9, 3.9246807978696213`*^9, 3.924683371847301*^9, 
   3.924683672459027*^9, 3.9246837998667583`*^9, {3.924684201406019*^9, 
   3.924684222329854*^9}, 3.924687370304199*^9, 3.924687754727435*^9, 
   3.924865903266635*^9, 3.925186775141052*^9, 3.925186810563925*^9, 
   3.925187638866681*^9, 3.9251877805382442`*^9, 3.925190356651702*^9, 
   3.925190730071848*^9, 3.925191168122713*^9, 3.925207756220701*^9, 
   3.925207994955736*^9, 3.925208279432667*^9, 3.92520838049699*^9, 
   3.925208682516677*^9, 3.925208809550994*^9, 3.925209001169264*^9, 
   3.925209171536583*^9, 3.925273652908702*^9, 3.925274271715066*^9, 
   3.925277667089675*^9, 3.925284963584921*^9, 3.926495591526519*^9, 
   3.926499014403219*^9, 3.92650215447369*^9, 3.9265580433897963`*^9, 
   3.926558309918302*^9, 3.92655892313611*^9, 3.9265661086903887`*^9, 
   3.926569389163277*^9, 3.926569493388664*^9, 3.926569648841883*^9, 
   3.926569750904873*^9, 3.92656991114522*^9, 3.926569942505412*^9, {
   3.926579001400248*^9, 3.9265790152711725`*^9}, 3.926584162959013*^9, 
   3.9265886607513604`*^9, 3.926588939037718*^9, 3.9265891106645584`*^9, 
   3.926589225043282*^9, 3.92664391554408*^9, 3.926643980104212*^9, 
   3.92664402252491*^9, 3.926644078541777*^9, 3.926644129172831*^9, 
   3.926644273488406*^9, 3.926655705642097*^9, 3.9266557644389277`*^9, 
   3.926656372659569*^9, {3.926656466721851*^9, 3.926656479416971*^9}, 
   3.926656535656023*^9, 3.926656907948779*^9, 3.926657079652947*^9, 
   3.9266572079632607`*^9, 3.926657433916252*^9, 3.926657467219282*^9, 
   3.9266576217457027`*^9, 3.926657792641808*^9, {3.926658983812511*^9, 
   3.926658991986189*^9}, 3.9266605720075893`*^9, 3.9266608677954884`*^9, 
   3.926665532443315*^9, {3.926673294291781*^9, 3.926673319392861*^9}, 
   3.926673365873396*^9, 3.926680472473176*^9, 3.926680707483162*^9, 
   3.926681496831973*^9, 3.926681636064564*^9, 3.92673040814651*^9, 
   3.92673256248037*^9, 3.927000291735188*^9, 3.927000439770751*^9, 
   3.92700264418936*^9, 3.927003005228204*^9, 3.927003150635765*^9, 
   3.927004181961853*^9, 3.927004264432456*^9, 3.927004333947064*^9, 
   3.927005031057379*^9, 3.927005195218506*^9, 3.927005257213431*^9, 
   3.927005517315459*^9, 3.927005760511165*^9, 3.927020720231935*^9, 
   3.92702089999131*^9, 3.927021112350332*^9, 3.927021163021549*^9, 
   3.927023141708769*^9, 3.927023276259344*^9, 3.927023620822368*^9, 
   3.927023732069604*^9, 3.927023788061666*^9, 3.927081990349889*^9, 
   3.927088295044302*^9, 3.927088402447818*^9, 3.927088511477193*^9, 
   3.927088934726783*^9, 3.927089058893292*^9, 3.9270893894818697`*^9, 
   3.92708962818869*^9, 3.927095680809531*^9, 3.927095798778061*^9, 
   3.927096028562077*^9, 3.927096168517865*^9, 3.927098631285433*^9, 
   3.927099158940898*^9, 3.927099414158231*^9, 3.927107381537578*^9, 
   3.927127494620113*^9, 3.927163826927892*^9, 3.927164873450346*^9, 
   3.927165422339999*^9, {3.927166004151025*^9, 3.927166018889802*^9}, 
   3.927193103204161*^9, 3.927193365078988*^9, 3.927193466460567*^9, {
   3.927250164254665*^9, 3.9272501936319103`*^9}, 3.927250383350588*^9, 
   3.927262124725966*^9, 3.927262202567648*^9, 3.927264167946461*^9, 
   3.927264688264179*^9, 3.927367663191152*^9, 3.927367777783491*^9, 
   3.928204117512945*^9, 3.928206425046195*^9, 3.928213800661319*^9, 
   3.928214584276875*^9, 3.92821543960518*^9, 3.9282313216457872`*^9, 
   3.928231688243886*^9, 3.928232908952935*^9, 3.9282332399082747`*^9, 
   3.928483993620805*^9, 3.928485259457331*^9, 3.928485308321377*^9, 
   3.928495529289907*^9, 3.9285565666208644`*^9, 3.928556807023108*^9, 
   3.928557465930644*^9, 3.928817493816967*^9, {3.928817701099695*^9, 
   3.928817737207208*^9}, {3.928817797366299*^9, 3.928817810943036*^9}, 
   3.928817845183962*^9, 3.92881834073101*^9, 3.928819063523237*^9, 
   3.928819756296957*^9, 3.928819885568434*^9, 3.928819936243385*^9, 
   3.9288360976987867`*^9, {3.928836147311913*^9, 3.92883617160114*^9}, 
   3.928837645251677*^9, 3.928837697721618*^9, {3.928837742449012*^9, 
   3.92883777063303*^9}, 3.928837855163996*^9, {3.928837885844098*^9, 
   3.928837911911324*^9}, 3.929428547956401*^9, 3.929442956632175*^9, 
   3.939533860422956*^9, 3.9396318338614817`*^9, 3.939694719888881*^9, 
   3.939695261136546*^9, 3.939695435357452*^9, 3.939705044179384*^9, 
   3.939705707052734*^9, 3.939724604052005*^9, {3.939730128161972*^9, 
   3.939730146182594*^9}, {3.939786851477654*^9, 3.939786880591671*^9}, 
   3.939810482730339*^9, 3.939869463490796*^9, 3.93986979523972*^9, 
   3.939869876554201*^9, 3.939870031912525*^9, 3.939870343825932*^9, 
   3.939876114707913*^9, 3.939878193928371*^9, 3.939878410699851*^9, 
   3.939878606694814*^9, 3.939878924691807*^9, 3.939879065325759*^9, 
   3.939879390528118*^9, {3.939885458296195*^9, 3.939885481063132*^9}, 
   3.939885836367909*^9, 3.9398976204371557`*^9, 3.939898156263401*^9, 
   3.939898328965328*^9, 3.939901456999596*^9, 3.9399014883751183`*^9, 
   3.939901599725072*^9, 3.93990195042684*^9, 3.939968483389144*^9, 
   3.939968633777147*^9, 3.939981734054332*^9, {3.939981971488299*^9, 
   3.939982010318296*^9}, 3.9399823912033663`*^9, 3.939982524248627*^9, 
   3.939983930143419*^9, 3.939985694034881*^9, 3.939986010745289*^9, 
   3.9399863988079042`*^9, 3.939992543434802*^9, 3.940312204054987*^9, 
   3.9403143857485332`*^9, 3.940318443749327*^9, 3.940320451545206*^9, 
   3.940320830252544*^9, 3.940324545519388*^9, 3.940324823541893*^9, 
   3.9403251715281553`*^9, 3.940325589638637*^9, 3.94033164925184*^9, 
   3.941107070721946*^9, 3.941107335012356*^9, 3.941175048137992*^9, {
   3.941178051070427*^9, 3.9411780653292513`*^9}, 3.941178177942582*^9, 
   3.94118469616811*^9, 3.9417825708541603`*^9, 3.9417831695529413`*^9, 
   3.941783576129631*^9, 3.941783849253238*^9, 3.943337460572289*^9, 
   3.943343901443509*^9, 3.94335889421827*^9, 3.943425139288745*^9, 
   3.943425662270236*^9, 3.943442880198379*^9, 3.943595082283156*^9, 
   3.943598277020475*^9, 3.943598402937693*^9, 3.943598452045112*^9, 
   3.947062587137664*^9, 3.9470626707612047`*^9, {3.9470627336703157`*^9, 
   3.947062744408207*^9}, 3.948777454886824*^9, 3.948860670867651*^9, 
   3.951217291556587*^9, 3.9524009575049534`*^9, 3.95240145017938*^9, 
   3.952402874423578*^9, 3.9524030921820974`*^9, 3.9524037750423536`*^9, 
   3.95630814650212*^9, {3.95671992744304*^9, 3.956719943420883*^9}, 
   3.956732433938878*^9, 3.95679272645823*^9, 3.95679277868467*^9, 
   3.956793718361629*^9, 3.9568105470774455`*^9, 3.957863221881785*^9, 
   3.957932265130871*^9, 3.957933407597404*^9, 3.957934426782306*^9, 
   3.95801539621675*^9},
 CellLabel->
  "Out[138]=",ExpressionUUID->"aa92a124-91f2-4d85-abe5-2fb5b5d54551"],

Cell[BoxData[
 GraphicsBox[{{}, 
   InterpretationBox[{
     TagBox[{{}, {}, 
       TagBox[
        {GrayLevel[0], PointSize[0.006944444444444445], Thickness[0.007], 
         StyleBox[LineBox[CompressedData["
1:eJxdVXlYTfkfLnuFwVAmg1JJNBpCE/KKyhYj0TSWGEtTyjKhX7ZEESNbScmu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           "]],
          FontFamily->"Arial",
          FontSize->22]},
        Annotation[#, "Charting`Private`Tag#1"]& ], 
       TagBox[
        {GrayLevel[0], PointSize[0.006944444444444445], Thickness[0.007], 
         Dashing[{Small, Small}], 
         StyleBox[LineBox[CompressedData["
1:eJxdVnlYTfkfToxfltFoUCNSNAgp20xEr1GNJbIlNMaEkkKyZ20hCUXZIhop
EqFSuZL2TZvqVre63bKEMn3PlfYSv+859xx/OM/T0/M+9/Y5n+Vd0tm4Y4W9
spKSUjf9YX9/jmgqWbLRFkrc8xEK7PINdx11Stxz3vW7z92/4UNDHsx/dfD4
d98/+Q0faBg7RSXyzHd/f+4bnl271PeycwAaBui87/kq5+tdgFh9XmE3xQkL
BypP9L6ExDGb4jopVtQPhJ/xrWOtFM+KzdmX9O9VTNuqp00oVrzvGtJuF4a+
plik5fXfclEwRnfFtYopVrz/BrBTqSeJ4msZ2lG7toSgl8aLGyEUK/q5CQdG
59UhiqWd7AtD8edA4zMLv/UXBq8jxj4qFGsayHT7etyC7rwxFaIvQr+38erI
qslWFNvYGdOK4Qid3byrokfo/w5WnRrpa0rx1SvsE4HoU79PPftZmOcuRHP+
2Pi0W47KwvaVb27dw9js6yWpXcJ8kaib6ux0o1OOX/pYD9KPuY/7YUNrl3UI
8z7A1vFx6sVtcqyZyRZ8CJXc7d1arcL8URj/JH3s1GY5Fv/u84ft2yi8brgY
M7BJ2Ec0mtzmW91h5GhczlaMht754VVKjcJ+YuAzRtVsWIMcp7e9745oikHd
AgfburfCvh5Bl37s+FqOid7D6AiPYOiZtfhmjbC/WDTfV/3Pt0qOvBDz+Oae
WFgHz63QKxf2GYcd8430XYvl2Eq3pdEnHmqpRqI9+cJ+4zFnwLwDo7Ll6C8J
dZnT/zE+/Wrl4poq7PsxDAfvuO72VI677Lg/idCeH6A0I07YvwjrlwTHXH0g
xyK23LAnsAvwfxQVLtzjCVrCfT/suSHHB3bdIxKw3MngJgkU7pMAyybRnWH+
crDbKxr9FOY/3t7QcVK411P0LzcK8nOXQ2/d2bTW8YnInWbgLdsv3C8RMYPm
r25wluM5rTbc4BnSN7sPiLEX7vkMerpXyozXyeHoTw5jRhK6Z7kUnlwh3DcJ
y/+tGxS0QA7aHB05WXFnE+HeyZjTdE1fe7ocVm9uBWVop0ApO3jOZT3h/il4
d8na9LWWHGF0e5LQFGgu9HT5YYjAhxTckOlkKvWTo6Wn1LVhbCqKdaPDqnsY
nh+piNQyVL3yiYEZR4BU7As3Xjr7PcPzJRV/h/tfypUyuKDBDpSG/WqDv5gX
MTx/0tAv07ooNoMB115UGhCuDc0nDM+nNCwMmXT4yH0G07gnHcbha2/IQhie
X+mIyvXKTb7E4FhKLmVQOtI9u3upnmF4vqWjcZhHdJIHAzG9/pqZGVj/CZ1P
9zM8/zLQ/PDtxf+2MxjDFcyAlfJGtcl2DM/HDAU/bRjs3sIeIBNfrkYuV13O
8PzMxJNbZedE8xmkt46nF87Er4Wn7viYMDxfs7Bp7HKDjukMfuYazMI7m1il
7RMZnr9ZmKHLRLfoMGC7i83JQtNk9abrGgzP52yYbyLybaoMYq7Lw7MssrEh
YvJL+74Mz+9sUDINPNtDoMwNnI0eqX0y00J4vucgLayj43gjwQqOMDlgWWxT
R3j+58Cir/sE52qCm+y4pTmY7T3VKrOU8Hp4jqm7PfI2FRB8YsuteQ6zJIsI
iyzC6+M5fNa59HVLJpjH0l/6HBqsXYsIr5dcfHS29ymMIQhg6bs+FyZ5zS+Z
SMLrJxd9Vh9Q3hBO8Ooge5BczFVrI7o3Ca+nPOi8HVdmcp0o+rbLw4H3y07c
DSS8vvKwt5fBtG0XCDwumlLK5KF+UZ+7bucIr7d8KEX6jWg4Q1A8mj1wPvxm
/7Q2zIfw+svH+c8n/4k+QaBD2exP8tHZ/ov6oOOE12MB7syq2yzyINjJysOl
ALuq9UZGuhFenwVYK/sws+EIQSpLv+YCTF7leHrrYcLrtRAPHFSyJx0iGMwJ
shAp2g3iCQcJr99CjAlzdvjnAAG3vs5CHNAZqZXmSng9v0BGYEv7Coq59g6/
gL/5Vdf/UazQ9ws8wjJn6X7C52gRiuKv7s2iWKH3Iry/e8Avh+I7WRZU0UXf
vq/QfxF+26s19CvFy6ga1Y4VYc3qH5ym0PoKPyiCYdUbrz0Ud6xkCxbhWc+T
LTkUK/yhCL3SvNX0af83hrOCKMZgzUnXwihW+EUxJENyGifReRdwBy6GU+is
kTkUK/yjGM+zjunvo/v5GM42WIyBuz1/m0n3p/CTYoyIXT1Kle43kHaXkluM
Dp/e9e0UK/ylGKJ6u4jWowRzZ6ynkirBX0WHNqm4E95vSpC32LFHn96vvpsd
uAQfHS3X23kS3n9K0Kna8PjhMQKWLevOlkBkfahigBfh/agE+iY/pLhSfijG
LcGarBPObd6E96cSjO7WzvOkfOLKqYmxt74lUfM04f1KjGV+ymaplH+cHa0U
41HjQtvdfoT3LzF2av74Up/ylbOTi2KIlPu3tvgT3s/EMM0KtUo7T8DZgUSM
uZaBhlcvEt7fxAi8reJy8DKBGytnjVJMlw7tsr1CeL8rxYSXwe+XBhGM4wRU
isNxoUbzqZ4U/lcKNQfzUrN/CV6wcgoqRe+GjeJFIYT3w1KMXmnSZ1UowX5W
DrJSeF2Jd7O/RXh/LMWkxDzzw1S/o1g6a5Up8iWC8H5ZBuUEA4f4ewTZLP1s
y7DA52+p9D7h/bMMtxY7bekdRbCDPW9IGa8rwvtpGRJCv761iSVQ5wRfhr9M
I56djCe8v5bjZ8mUByLqN8lse7rlyHVKCK5PILzflsPzy7yzGs8IHDazTzlm
BeS5LaB+pfDfckin7F29L5WAvpQ6bDk2yzDsZjrh/bgclRcmJuZlErDDujaU
Y5TdWsOmbML7swRLcef0kFyC9VxBCWaZ2Fybkk94v5agw8ry0KJCgr6cQUlg
E5TVZlNEeP+W4Fyn+1yHEgL2GkMeSODknTx2a6ng5xI0mHlGbC4nsOYalGDQ
1Oc5aysEf6+AxPLCcbMqgi+s3KZUwCC8T4ZuteD3FRhqPNy7S0Zwm6Xzrgr4
9C8ryKwV/L8CZ4bOCDzxisCSG7gC8t2HY43eCHlQgVc/Olq9pHnRxp6jtQKL
5Jr/HHon5EMlJmpcLO1XTxDMjvt7JbZdaA3yaRDyohKqdnPiuj4Q/MktsBJq
3tu0/24U8qMSvk0b2mIIAcPGQ0IljLPdG1sZIU8qsejjiekTPhJcYu29uxKh
rhfjljQJ+VKFP20jd9h+IjDhDlKFaeF5Gzc2C3lTBaclzX4raR6+Y+31aBXK
1ptJp7QK+VMFnxfXbb9SzNlfShV23tPum9Am5FEVQt/dq9vUTsDZi7IU/Xxt
33S1C/kkhShgpKZHBwEnX1Mpottfn27rEPJKitanUTP+6iTg5OElxbHaExoP
O4X8kmKntdmSFoo5+mVJFfnQJeSZFGwcW1Fcxp5XpRoPL1PBdwn5Vg1Ls+T4
oxQf4Tqshr1R8Av3LiHvqqGzrpfXQYp/5QhYja1P+yU5dgn5Vw1T68cHLSku
yGef6m/vV+RhNfLHpkR9pv3tPc8aqgybt8wenNEp5KMMiQWa47woHskRWgaf
g6nhMzuFvJRBzSJX9p7uI5O1e38Z5lqsjvLtEPJThp4TPn31KN7O2akMZ6p6
JqS0C3kqQ4SjungxxUM5gdTAc8QFQ3GbkK81UG/ebbqS4mesHVjXwIHEDyho
FfK2Bqe/Gt+cR7E9K7fLNXDk/uES8rcGmscsVUZSrKBzDU62SCUezUIe16Bm
5ym/Osovji7Da6HVvXaS+Schn2theG1rYAjlI3eOdbUwnXOkz5ePQl7XwuTD
w9VrKObGvV6LMaG9A6LkQn7Test+e9ufYkW5Wgzv2WJkzwh5/hJD7wadTiaC
3l9inMX9dk2K/w9ObBwd
           "]],
          FontFamily->"Arial",
          FontSize->22]},
        Annotation[#, "Charting`Private`Tag#2"]& ], 
       TagBox[
        {RGBColor[1, 0, 0], PointSize[0.006944444444444445], Thickness[0.007], 
         StyleBox[LineBox[CompressedData["
1:eJxdVQlUjWkft/QZH4MsIUsUxpIk2ZNf9oahIso6FWVJY51EqSEJbZaUkF1i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           "]],
          FontFamily->"Arial",
          FontSize->22]},
        Annotation[#, "Charting`Private`Tag#3"]& ], 
       TagBox[
        {RGBColor[1, 0, 0], PointSize[0.006944444444444445], Thickness[0.007],
          Dashing[{Small, Small}], 
         StyleBox[LineBox[CompressedData["
1:eJxdlQtUTWkbx9VHk+uYXItcxm2GwRiT3P8YIqQw7qRBt8HwYeTWyKXBuIVU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           "]],
          FontFamily->"Arial",
          FontSize->22]},
        Annotation[#, "Charting`Private`Tag#4"]& ], 
       TagBox[
        {RGBColor[0, 0, 1], PointSize[0.006944444444444445], Thickness[0.007], 
         StyleBox[LineBox[CompressedData["
1:eJxdlglQFNcWhhGUqKgRzUMB17iA8SlBK8H9N2jcUImCgGiIioBGFDcWjSIu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           "]],
          FontFamily->"Arial",
          FontSize->22]},
        Annotation[#, "Charting`Private`Tag#5"]& ], 
       TagBox[
        {RGBColor[0, 0, 1], PointSize[0.006944444444444445], Thickness[0.007],
          Dashing[{Small, Small}], 
         StyleBox[LineBox[CompressedData["
1:eJxdlglUjfkfxpMtZF+nbDH2JfWnxjbPZEskKgojYpSlkBIxIoSslXYt5JIy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           "]],
          FontFamily->"Arial",
          FontSize->22]},
        Annotation[#, "Charting`Private`Tag#6"]& ]},
      {"WolframDynamicHighlight", <|
       "Label" -> {"XYLabel"}, "Ball" -> {"InterpolatedBall"}|>}], 
     StyleBox[
      DynamicBox[(Charting`HighlightActionBox["DynamicHighlight", {}, 
        Slot["HighlightElements"], 
        Slot["LayoutOptions"], 
        Slot["Meta"], 
        Charting`HighlightActionFunction["DynamicHighlight", {{{}, {}, 
           Annotation[{
             Hue[0.67, 0.6, 0.6], 
             Directive[
              PointSize[0.006944444444444445], 
              AbsoluteThickness[2], FontFamily -> "Arial", FontSize -> 22, 
              FontColor -> GrayLevel[0], 
              GrayLevel[0], 
              Thickness[0.007]], 
             Line[CompressedData["
1:eJxdVXlYTfkfLnuFwVAmg1JJNBpCE/KKyhYj0TSWGEtTyjKhX7ZEESNbScmu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              "]]}, "Charting`Private`Tag#1"], 
           Annotation[{
             Hue[0.9060679774997897, 0.6, 0.6], 
             Directive[
              PointSize[0.006944444444444445], 
              AbsoluteThickness[2], FontFamily -> "Arial", FontSize -> 22, 
              FontColor -> GrayLevel[0], 
              GrayLevel[0], 
              Dashing[{Small, Small}], 
              Thickness[0.007]], 
             Line[CompressedData["
1:eJxdVnlYTfkfToxfltFoUCNSNAgp20xEr1GNJbIlNMaEkkKyZ20hCUXZIhop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              "]]}, "Charting`Private`Tag#2"], 
           Annotation[{
             Hue[0.1421359549995791, 0.6, 0.6], 
             Directive[
              PointSize[0.006944444444444445], 
              AbsoluteThickness[2], FontFamily -> "Arial", FontSize -> 22, 
              FontColor -> GrayLevel[0], 
              RGBColor[1, 0, 0], 
              Thickness[0.007]], 
             Line[CompressedData["
1:eJxdVQlUjWkft/QZH4MsIUsUxpIk2ZNf9oahIso6FWVJY51EqSEJbZaUkF1i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              "]]}, "Charting`Private`Tag#3"], 
           Annotation[{
             Hue[0.37820393249936934`, 0.6, 0.6], 
             Directive[
              PointSize[0.006944444444444445], 
              AbsoluteThickness[2], FontFamily -> "Arial", FontSize -> 22, 
              FontColor -> GrayLevel[0], 
              RGBColor[1, 0, 0], 
              Dashing[{Small, Small}], 
              Thickness[0.007]], 
             Line[CompressedData["
1:eJxdlQtUTWkbx9VHk+uYXItcxm2GwRiT3P8YIqQw7qRBt8HwYeTWyKXBuIVU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              "]]}, "Charting`Private`Tag#4"], 
           Annotation[{
             Hue[0.6142719099991583, 0.6, 0.6], 
             Directive[
              PointSize[0.006944444444444445], 
              AbsoluteThickness[2], FontFamily -> "Arial", FontSize -> 22, 
              FontColor -> GrayLevel[0], 
              RGBColor[0, 0, 1], 
              Thickness[0.007]], 
             Line[CompressedData["
1:eJxdlglQFNcWhhGUqKgRzUMB17iA8SlBK8H9N2jcUImCgGiIioBGFDcWjSIu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              "]]}, "Charting`Private`Tag#5"], 
           Annotation[{
             Hue[0.8503398874989481, 0.6, 0.6], 
             Directive[
              PointSize[0.006944444444444445], 
              AbsoluteThickness[2], FontFamily -> "Arial", FontSize -> 22, 
              FontColor -> GrayLevel[0], 
              RGBColor[0, 0, 1], 
              Dashing[{Small, Small}], 
              Thickness[0.007]], 
             Line[CompressedData["
1:eJxdlglUjfkfxpMtZF+nbDH2JfWnxjbPZEskKgojYpSlkBIxIoSslXYt5JIy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              "]]}, "Charting`Private`Tag#6"]}}, <|
         "HighlightElements" -> <|
           "Label" -> {"XYLabel"}, "Ball" -> {"InterpolatedBall"}|>, 
          "LayoutOptions" -> <|
           "PanelPlotLayout" -> <||>, 
            "PlotRange" -> {{0, 0.502}, {0.8715673888888908, 1.}}, 
            "Frame" -> {{False, False}, {False, False}}, 
            "AxesOrigin" -> {0, 0.8715673888888908}, 
            "ImageSize" -> {360, 360/GoldenRatio}, "Axes" -> {True, True}, 
            "LabelStyle" -> {}, "AspectRatio" -> GoldenRatio^(-1), 
            "DefaultStyle" -> {
              Directive[
               PointSize[0.006944444444444445], 
               AbsoluteThickness[2], FontFamily -> "Arial", FontSize -> 22, 
               FontColor -> GrayLevel[0], 
               RGBColor[0, 0, 1], 
               Dashing[{Small, Small}], 
               Thickness[0.007]], 
              Directive[
               PointSize[0.006944444444444445], 
               AbsoluteThickness[2], FontFamily -> "Arial", FontSize -> 22, 
               FontColor -> GrayLevel[0], 
               RGBColor[0, 0, 1], 
               Thickness[0.007]], 
              Directive[
               PointSize[0.006944444444444445], 
               AbsoluteThickness[2], FontFamily -> "Arial", FontSize -> 22, 
               FontColor -> GrayLevel[0], 
               RGBColor[1, 0, 0], 
               Dashing[{Small, Small}], 
               Thickness[0.007]], 
              Directive[
               PointSize[0.006944444444444445], 
               AbsoluteThickness[2], FontFamily -> "Arial", FontSize -> 22, 
               FontColor -> GrayLevel[0], 
               RGBColor[1, 0, 0], 
               Thickness[0.007]], 
              Directive[
               PointSize[0.006944444444444445], 
               AbsoluteThickness[2], FontFamily -> "Arial", FontSize -> 22, 
               FontColor -> GrayLevel[0], 
               GrayLevel[0], 
               Dashing[{Small, Small}], 
               Thickness[0.007]], 
              Directive[
               PointSize[0.006944444444444445], 
               AbsoluteThickness[2], FontFamily -> "Arial", FontSize -> 22, 
               FontColor -> GrayLevel[0], 
               GrayLevel[0], 
               Thickness[0.007]]}, 
            "HighlightLabelingFunctions" -> <|"CoordinatesToolOptions" -> ({
                Identity[
                 Part[#, 1]], 
                Identity[
                 Part[#, 2]]}& ), 
              "ScalingFunctions" -> {{Identity, Identity}, {
                Identity, Identity}}|>, "Primitives" -> {}, "GCFlag" -> 
            False|>, 
          "Meta" -> <|
           "DefaultHighlight" -> {"Dynamic", None}, "Index" -> {}, "Function" -> 
            ListLinePlot, "GroupHighlight" -> False|>|>]]& )[<|
        "HighlightElements" -> <|
          "Label" -> {"XYLabel"}, "Ball" -> {"InterpolatedBall"}|>, 
         "LayoutOptions" -> <|
          "PanelPlotLayout" -> <||>, 
           "PlotRange" -> {{0, 0.502}, {0.8715673888888908, 1.}}, 
           "Frame" -> {{False, False}, {False, False}}, 
           "AxesOrigin" -> {0, 0.8715673888888908}, 
           "ImageSize" -> {360, 360/GoldenRatio}, "Axes" -> {True, True}, 
           "LabelStyle" -> {}, "AspectRatio" -> GoldenRatio^(-1), 
           "DefaultStyle" -> {
             Directive[
              PointSize[0.006944444444444445], 
              AbsoluteThickness[2], FontFamily -> "Arial", FontSize -> 22, 
              FontColor -> GrayLevel[0], 
              RGBColor[0, 0, 1], 
              Dashing[{Small, Small}], 
              Thickness[0.007]], 
             Directive[
              PointSize[0.006944444444444445], 
              AbsoluteThickness[2], FontFamily -> "Arial", FontSize -> 22, 
              FontColor -> GrayLevel[0], 
              RGBColor[0, 0, 1], 
              Thickness[0.007]], 
             Directive[
              PointSize[0.006944444444444445], 
              AbsoluteThickness[2], FontFamily -> "Arial", FontSize -> 22, 
              FontColor -> GrayLevel[0], 
              RGBColor[1, 0, 0], 
              Dashing[{Small, Small}], 
              Thickness[0.007]], 
             Directive[
              PointSize[0.006944444444444445], 
              AbsoluteThickness[2], FontFamily -> "Arial", FontSize -> 22, 
              FontColor -> GrayLevel[0], 
              RGBColor[1, 0, 0], 
              Thickness[0.007]], 
             Directive[
              PointSize[0.006944444444444445], 
              AbsoluteThickness[2], FontFamily -> "Arial", FontSize -> 22, 
              FontColor -> GrayLevel[0], 
              GrayLevel[0], 
              Dashing[{Small, Small}], 
              Thickness[0.007]], 
             Directive[
              PointSize[0.006944444444444445], 
              AbsoluteThickness[2], FontFamily -> "Arial", FontSize -> 22, 
              FontColor -> GrayLevel[0], 
              GrayLevel[0], 
              Thickness[0.007]]}, 
           "HighlightLabelingFunctions" -> <|"CoordinatesToolOptions" -> ({
               Identity[
                Part[#, 1]], 
               Identity[
                Part[#, 2]]}& ), 
             "ScalingFunctions" -> {{Identity, Identity}, {
               Identity, Identity}}|>, "Primitives" -> {}, "GCFlag" -> 
           False|>, 
         "Meta" -> <|
          "DefaultHighlight" -> {"Dynamic", None}, "Index" -> {}, "Function" -> 
           ListLinePlot, "GroupHighlight" -> False|>|>],
       ImageSizeCache->{{4.503599627370496*^15, -4.503599627370496*^15}, {
        4.503599627370496*^15, -4.503599627370496*^15}}],
      Selectable->False]},
    Annotation[{{{}, {}, 
       Annotation[{
         Hue[0.67, 0.6, 0.6], 
         Directive[
          PointSize[0.006944444444444445], 
          AbsoluteThickness[2], FontFamily -> "Arial", FontSize -> 22, 
          FontColor -> GrayLevel[0], 
          GrayLevel[0], 
          Thickness[0.007]], 
         Line[CompressedData["
1:eJxdVXlYTfkfLnuFwVAmg1JJNBpCE/KKyhYj0TSWGEtTyjKhX7ZEESNbScmu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          "]]}, "Charting`Private`Tag#1"], 
       Annotation[{
         Hue[0.9060679774997897, 0.6, 0.6], 
         Directive[
          PointSize[0.006944444444444445], 
          AbsoluteThickness[2], FontFamily -> "Arial", FontSize -> 22, 
          FontColor -> GrayLevel[0], 
          GrayLevel[0], 
          Dashing[{Small, Small}], 
          Thickness[0.007]], 
         Line[CompressedData["
1:eJxdVnlYTfkfToxfltFoUCNSNAgp20xEr1GNJbIlNMaEkkKyZ20hCUXZIhop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          "]]}, "Charting`Private`Tag#2"], 
       Annotation[{
         Hue[0.1421359549995791, 0.6, 0.6], 
         Directive[
          PointSize[0.006944444444444445], 
          AbsoluteThickness[2], FontFamily -> "Arial", FontSize -> 22, 
          FontColor -> GrayLevel[0], 
          RGBColor[1, 0, 0], 
          Thickness[0.007]], 
         Line[CompressedData["
1:eJxdVQlUjWkft/QZH4MsIUsUxpIk2ZNf9oahIso6FWVJY51EqSEJbZaUkF1i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          "]]}, "Charting`Private`Tag#3"], 
       Annotation[{
         Hue[0.37820393249936934`, 0.6, 0.6], 
         Directive[
          PointSize[0.006944444444444445], 
          AbsoluteThickness[2], FontFamily -> "Arial", FontSize -> 22, 
          FontColor -> GrayLevel[0], 
          RGBColor[1, 0, 0], 
          Dashing[{Small, Small}], 
          Thickness[0.007]], 
         Line[CompressedData["
1:eJxdlQtUTWkbx9VHk+uYXItcxm2GwRiT3P8YIqQw7qRBt8HwYeTWyKXBuIVU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          "]]}, "Charting`Private`Tag#4"], 
       Annotation[{
         Hue[0.6142719099991583, 0.6, 0.6], 
         Directive[
          PointSize[0.006944444444444445], 
          AbsoluteThickness[2], FontFamily -> "Arial", FontSize -> 22, 
          FontColor -> GrayLevel[0], 
          RGBColor[0, 0, 1], 
          Thickness[0.007]], 
         Line[CompressedData["
1:eJxdlglQFNcWhhGUqKgRzUMB17iA8SlBK8H9N2jcUImCgGiIioBGFDcWjSIu
uEcRUBZBRhYVEwy7yL4vwzYMAwMMAyL6DIrdSIiCCL7b3XNJVbqKor5iuH3O
Pf//n5m6y2Wzg7qamlov+eF+f4x+K92wawfU+KcDAh8c4A+eP6cf9fP419+9
BviXLx6tbjl+7l+fvzjAx9pmGg/9/eq//t9ngJc0m/8acMAXbVpTX/Z9YlXn
+Q9w6toR6rMv3EL6NPukHsLC+YGIMjoX8p7wosRit8ywYOy0eLnpLWHhfSHQ
PLuP+ZNwyiTv15tS7sA/c/ThJsLC+0Vomqj7WznhkPwpsYf33EWvv318CmGh
nnCkL55ndZuwood7YQRGTLp38shAfZGQrX76OQjrGymna56Owsf8QV29/bTe
ezhwd7b2A8K2uxeTE+/jpVrOhKX9tP4HcGjN0UnrYxEcxD3RSNtxsHxiH+3n
Ie6FGL2z+8iivuK9RWvUb5ge8MnHs5f29zsaT+1edPQDC93BVqPmxMfg+bql
WqY9tN9HaDEYJWp+z8JmIXfgH4iaq1u05h3tPxbGP9l5nexisd7k0nc7XsTC
umpy8LFOeh9xaAsJe7agg0X7Ju7EOKTWTzZ8/IbeTzzEF0Q/d71iccX5ZW/0
23i0Z9p7tL+k95WAYVcuLwh9zmL2BR3SQgJMnv6VN7SF3l8i5j9TlxgqWZTe
/T75r75EjPG+5fqpjt5nEmqLHyVelbHYR25r/OBknIwx+1VSSe83GcPm7/8k
FrMYLo84uHT4Y/hs6JzmWUDv+zEM3z4Z257F4iHX7ugUfBpyRk03ld4/4YB9
VeqJLNZxx+k8wWn3zra4GDqPJ7gQqbNu5n0Wr7jrnpCKLb1HlziK6HxSMW53
aadrEAvu9iRfpuFjofzOVl86rzTojT+2dewVFrO2X8/92zAdrfrDw2LO0vml
w0p62cXwBIsScpqeUQYkWu5zrx6l88zAydirI5XOLPbeeHMC32TiyoNLyyY7
0PlmwjK/bfq2H1mQ4kjLWWjQiMn22ULnnQU3E3PX4g0sLFujbudPyYbV6mtH
NVfR+Wfjgb5hx8ZlLCLJ7ckjshEU0qB771uqh2xYx9tPG23EoqtP5tE2Mwcz
F+6w9jOg+sjBEGNJktEUFit5AeRgkdsPl16Pp3rJgeJj1qtibRb+47mGctGf
0tdZMpzqJxd/nr/X3qXBgi8vNhdnDisyV/cxKj3l4oO97e3Cdwzm808eHM3V
bx/pYFT6ysMk89LPt79gcDZbTBSUB32vkRdHyxmV3vKgk5lZG1XIoJpM32Zh
PmymHN88M4lR6S8f+ikaruIIBtP4A/MxeEuEtYY/o9JjPl7d0Hyc5M3gyB5u
AAWoODDHr8WDUemzAJb6IRc99zPI+9uQTLgAQaNC77jbMyq9FuJF52Spy08M
xvIFFsKw64Nf93ZGpd9CtIzo9zTexoCrLrG4EHPKTBff38qo9FyElOcpFots
GMSHsvcLzYpgcP757mdWjErfRfCJjLxwdwsDdb7hInSiJ83dklHpvRgLd2u0
7bJgsJkXTDF8eryWO21mVPovRouWX/SZTQzCuXZlxdC5b6uV8AOj8kMJVmYl
e34wZ9DJHWdTgv2W9zW2Ehb8UQJ7zwN7xBsZmHLyV5RgxtIRMRsJC34RI9HH
q+rFBga+nHztxHjmMzLyCmHBP2IUGvsuNSXccpwbiBjrThl5f0ZY8FMpnI+9
OK5Yz8CYF3gp1Ba8a39CWPBXKTTTdirCCZ++uYJIphSe6oarbhEW/FYGp1Fr
5/gTrvqSG3AZfnv1wj2YsOC/MrCFZ3JFhKcSNd94U4Yop+OX4ggLfizHyi/8
TLIJH+LscbAcZ/fn+ykJC/4sx8JR6bYM4RxOfn+Vo232mvk6pH7BrxVIyp40
dhZhbd6QFch+NNN8K2HBvxX4dUXfXGfC/PX1VKBxZHhSOGHBz5XwfRR0IoEw
X96JSnQ7T5zQTljwdyVOz7CO6yYs7FEJJGyviRG5f8HvEpgmWiUuJPyg0Iw4
WoIN4XYdewkL/pfgweEGi8OEfyBuHHNWAhsfx/8GExbyQIKEHc+uhxPutuAO
lGD95evmxYSFfJCgxrTkuYywSI8zRBWsPQKudBMW8qIKm/6eHfo50csafsBV
GDQ2xdWEsJAfVQN66rjPFVgFD9M/cImwkCdVCJ5+yz+NcCCpLltchbmlcodu
wkK+VGGC6c3gpUSvy7+xI5aS4qHDvpM3CAt5I0X0hpBGlvCfvVzDUqx59qJt
O9G7kD9SJGhpyhsJc2rZfl2KQZmK9EPEH0IeSTG/x/G2PvGP0K4UblEOkU0W
NJ+kaElO7kgnfuOPG1ONI3NsvZK30Lyqhu3bkd6VxK98HFlUI0Bd2v+ZDc2v
amjvL5L9SPzOx8nNanSP/31BjS3Ns2poftXa7ETygo8DeTUs/M1ax9nRfKtG
nIuBdgvJl1OcncfL0FmdYpK1k+adDJ/KpiyLJXlkwBtIhjxHL614B5p/MsyI
6T6f68SgkrPTbRkMRJdiW/bSPJQh3szSZaQzA3fODkoZAoqCb3x3gOajDDmT
Pft/OchgMifnSTWYa9mflH6Y5mUNxAeXhA1yZVDEyW9HDU6c3np3jTvNT/J5
X7eI68cYuHDjvVuD+NSaI9JfaJ7WYFiv2xhtTwbjeMPXYMi+kA2rvWi+1iKj
f/oy9zMMsrjyptdCo2JzfMg5mre1eNjh5JFwnoGTI/fUosR2RXTGRZq/tTCe
bjD28WUGxMwkYWvxfP3Y5LCrNI9rkdC+dseRawy4Zj3aalH2+uKKb31oPstR
c8zyY/MNBnb8gXJoH1lb4+ZH81qOxb3is11kn2jyASWHs2bKlG23aH7LcVVk
7PcggAE3jS8eyRGfodPVFEjzXI7CvRe/+hjEwIovUI6WQAeyAWm+10Hd7NGu
t4T7ObsZ10H76lmzohCa93VYujJi8cVQBvc4OR+ug8upuXrz7tD8r0PNjNbx
JYQ38g3XYbm5hubaMLoP6hDXe60ljvA7bhx/18H5s2nvhonofqiHrefTr8wJ
3+HaNanHwzXecd4iui/qcci2I/wPwqv4C6xHYJbp/8Qiuj/q4WCpW6gkzHDr
IbUe0V8nj34uovukHr5L5O9bCN/i4r23HibO2/zrRXS/NOB0qX15MeFl/EAa
cGFjZVqciO6bBswblLXKl/D/uHj1bECQXPuCs4junwZIC+7dNCXMx192A2Jb
s5aPFtF91ICduvqp9aR/Pl7UFXjs+aEyOIzuJwWae/UTrQnz9l2hQIPPKcfR
YXRfKeCzdlVFLrlf3h7eCujpmQ8+dIfuLwVc1YOH6hPm5VeoQOq7IV25oXSf
KUC+nMY4Eq7hxju0EW2jdjkND6X7rRHV8zaz0WTeJ/kKCa+b6mMWQvddI2S7
Or5+Q/QxgxdgI14fuPPK5zbdf43Qc5md8S3h8jLuaYSrtVvO02C6DxvRb3Dq
/TXCrn5coCqR9PT7n74LpvtRiVjXaO0PRJ8TeUErkdP/ujExiO5Lper7MYMC
Lu5vKBEct2fR4iC6P5Uwe5mXMJjwfj5OlZg1RGknDaT7VIlvtBIXRxL+D2+Q
Jni/MbA/EUj3axNe5x2PsCKcwcWBVRNuuf081ySQ7tsm2ExcKNUl7MDZLaAJ
dqLIbPVAun+bcHwcW/SG+E+QcxMK3N6rKQPoPm7CksyMfRLCvFz0miHu2cUW
BND93IzzEwsjswjz49jeDJdZL69kBNB9/Q/z7Yb+83lhfzcjcci52jzCwnHN
6G6ZMlUcQPf5U1iQNJMGUL8/Hajv/+QLDw4=
          "]]}, "Charting`Private`Tag#5"], 
       Annotation[{
         Hue[0.8503398874989481, 0.6, 0.6], 
         Directive[
          PointSize[0.006944444444444445], 
          AbsoluteThickness[2], FontFamily -> "Arial", FontSize -> 22, 
          FontColor -> GrayLevel[0], 
          RGBColor[0, 0, 1], 
          Dashing[{Small, Small}], 
          Thickness[0.007]], 
         Line[CompressedData["
1:eJxdlglUjfkfxpMtZF+nbDH2JfWnxjbPZEskKgojYpSlkBIxIoSslXYt5JIy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          "]]}, "Charting`Private`Tag#6"]}}, <|
     "HighlightElements" -> <|
       "Label" -> {"XYLabel"}, "Ball" -> {"InterpolatedBall"}|>, 
      "LayoutOptions" -> <|
       "PanelPlotLayout" -> <||>, 
        "PlotRange" -> {{0, 0.502}, {0.8715673888888908, 1.}}, 
        "Frame" -> {{False, False}, {False, False}}, 
        "AxesOrigin" -> {0, 0.8715673888888908}, 
        "ImageSize" -> {360, 360/GoldenRatio}, "Axes" -> {True, True}, 
        "LabelStyle" -> {}, "AspectRatio" -> GoldenRatio^(-1), "DefaultStyle" -> {
          Directive[
           PointSize[0.006944444444444445], 
           AbsoluteThickness[2], FontFamily -> "Arial", FontSize -> 22, 
           FontColor -> GrayLevel[0], 
           RGBColor[0, 0, 1], 
           Dashing[{Small, Small}], 
           Thickness[0.007]], 
          Directive[
           PointSize[0.006944444444444445], 
           AbsoluteThickness[2], FontFamily -> "Arial", FontSize -> 22, 
           FontColor -> GrayLevel[0], 
           RGBColor[0, 0, 1], 
           Thickness[0.007]], 
          Directive[
           PointSize[0.006944444444444445], 
           AbsoluteThickness[2], FontFamily -> "Arial", FontSize -> 22, 
           FontColor -> GrayLevel[0], 
           RGBColor[1, 0, 0], 
           Dashing[{Small, Small}], 
           Thickness[0.007]], 
          Directive[
           PointSize[0.006944444444444445], 
           AbsoluteThickness[2], FontFamily -> "Arial", FontSize -> 22, 
           FontColor -> GrayLevel[0], 
           RGBColor[1, 0, 0], 
           Thickness[0.007]], 
          Directive[
           PointSize[0.006944444444444445], 
           AbsoluteThickness[2], FontFamily -> "Arial", FontSize -> 22, 
           FontColor -> GrayLevel[0], 
           GrayLevel[0], 
           Dashing[{Small, Small}], 
           Thickness[0.007]], 
          Directive[
           PointSize[0.006944444444444445], 
           AbsoluteThickness[2], FontFamily -> "Arial", FontSize -> 22, 
           FontColor -> GrayLevel[0], 
           GrayLevel[0], 
           Thickness[0.007]]}, 
        "HighlightLabelingFunctions" -> <|"CoordinatesToolOptions" -> ({
            Identity[
             Part[#, 1]], 
            Identity[
             Part[#, 2]]}& ), 
          "ScalingFunctions" -> {{Identity, Identity}, {
            Identity, Identity}}|>, "Primitives" -> {}, "GCFlag" -> False|>, 
      "Meta" -> <|
       "DefaultHighlight" -> {"Dynamic", None}, "Index" -> {}, "Function" -> 
        ListLinePlot, "GroupHighlight" -> False|>|>, 
     "DynamicHighlight"]], {{}, {}}},
  AspectRatio->NCache[GoldenRatio^(-1), 0.6180339887498948],
  Axes->{True, True},
  AxesLabel->{None, None},
  AxesOrigin->{0, 0.8715673888888908},
  BaseStyle->{
   FontFamily -> "Arial", FontSize -> 22, FontColor -> GrayLevel[0]},
  DisplayFunction->Identity,
  Frame->{{False, False}, {False, False}},
  FrameLabel->{{None, None}, {None, None}},
  FrameTicks->{{Automatic, Automatic}, {Automatic, Automatic}},
  GridLines->{None, None},
  GridLinesStyle->Directive[
    GrayLevel[0.5, 0.4]],
  ImageSize->500,
  Method->{
   "AxisPadding" -> Scaled[0.02], "DefaultBoundaryStyle" -> Automatic, 
    "DefaultGraphicsInteraction" -> {
     "Version" -> 1.2, "TrackMousePosition" -> {True, False}, 
      "Effects" -> {
       "Highlight" -> {"ratio" -> 2}, "HighlightPoint" -> {"ratio" -> 2}, 
        "Droplines" -> {
         "freeformCursorMode" -> True, 
          "placement" -> {"x" -> "All", "y" -> "None"}}}}, "DefaultMeshStyle" -> 
    AbsolutePointSize[6], "DefaultPlotStyle" -> {
      Directive[
       RGBColor[0.368417, 0.506779, 0.709798], 
       AbsoluteThickness[2]], 
      Directive[
       RGBColor[0.880722, 0.611041, 0.142051], 
       AbsoluteThickness[2]], 
      Directive[
       RGBColor[0.560181, 0.691569, 0.194885], 
       AbsoluteThickness[2]], 
      Directive[
       RGBColor[0.922526, 0.385626, 0.209179], 
       AbsoluteThickness[2]], 
      Directive[
       RGBColor[0.528488, 0.470624, 0.701351], 
       AbsoluteThickness[2]], 
      Directive[
       RGBColor[0.772079, 0.431554, 0.102387], 
       AbsoluteThickness[2]], 
      Directive[
       RGBColor[0.363898, 0.618501, 0.782349], 
       AbsoluteThickness[2]], 
      Directive[
       RGBColor[1, 0.75, 0], 
       AbsoluteThickness[2]], 
      Directive[
       RGBColor[0.647624, 0.37816, 0.614037], 
       AbsoluteThickness[2]], 
      Directive[
       RGBColor[0.571589, 0.586483, 0.], 
       AbsoluteThickness[2]], 
      Directive[
       RGBColor[0.915, 0.3325, 0.2125], 
       AbsoluteThickness[2]], 
      Directive[
       RGBColor[0.40082222609352647`, 0.5220066643438841, 0.85], 
       AbsoluteThickness[2]], 
      Directive[
       RGBColor[0.9728288904374106, 0.621644452187053, 0.07336199581899142], 
       AbsoluteThickness[2]], 
      Directive[
       RGBColor[0.736782672705901, 0.358, 0.5030266573755369], 
       AbsoluteThickness[2]], 
      Directive[
       RGBColor[0.28026441037696703`, 0.715, 0.4292089322474965], 
       AbsoluteThickness[2]]}, "DomainPadding" -> Scaled[0.02], 
    "RangePadding" -> Scaled[0.05], "OptimizePlotMarkers" -> True, 
    "IncludeHighlighting" -> "CurrentSet", "HighlightStyle" -> Automatic, 
    "OptimizePlotMarkers" -> True, 
    "CoordinatesToolOptions" -> {"DisplayFunction" -> ({
        Identity[
         Part[#, 1]], 
        Identity[
         Part[#, 2]]}& ), "CopiedValueFunction" -> ({
        Identity[
         Part[#, 1]], 
        Identity[
         Part[#, 2]]}& )}},
  PlotLabel->FormBox["\"FL gain\"", TraditionalForm],
  PlotRange->{{0, 0.502}, {0.8715673888888908, 1.}},
  PlotRangeClipping->True,
  PlotRangePadding->{{
     Scaled[0.02], 
     Scaled[0.02]}, {
     Scaled[0.05], 
     Scaled[0.05]}},
  Ticks->{Automatic, Automatic}]], "Output",
 CellChangeTimes->{
  3.922439642566476*^9, 3.922439805744897*^9, 3.922439880943636*^9, 
   3.922441057039667*^9, 3.922447089512658*^9, 3.922447690830154*^9, 
   3.9224483188613443`*^9, {3.92275902539345*^9, 3.922759038280949*^9}, {
   3.92275958327744*^9, 3.922759596492336*^9}, 3.922760632574697*^9, {
   3.922760676766863*^9, 3.922760700544757*^9}, 3.922760889930587*^9, 
   3.922761675727295*^9, 3.9227619334699907`*^9, {3.922762404116139*^9, 
   3.922762438057012*^9}, 3.922762471751833*^9, 3.922773561082422*^9, 
   3.922773592153656*^9, 3.922773644779298*^9, 3.922773706586008*^9, 
   3.922774016358724*^9, 3.922774551370928*^9, {3.922774726492268*^9, 
   3.922774733037993*^9}, 3.9227749571307*^9, 3.922775107685359*^9, 
   3.922775899087388*^9, 3.922852716090623*^9, 3.9228551382928*^9, 
   3.922932000628063*^9, {3.922932052807493*^9, 3.9229320912657843`*^9}, 
   3.922932158981943*^9, 3.922932296476274*^9, 3.923016155817746*^9, 
   3.923021508526619*^9, 3.923021600219473*^9, 3.923022811961882*^9, 
   3.923026597571812*^9, 3.923027458556764*^9, 3.923027687737283*^9, 
   3.92302794079376*^9, 3.9230279938884907`*^9, 3.92304184861919*^9, 
   3.923042909573805*^9, 3.923043815670177*^9, 3.923044398518414*^9, 
   3.92304446616413*^9, 3.923044872799931*^9, 3.923045415513351*^9, 
   3.923045563993243*^9, 3.923045926959731*^9, 3.923046004971181*^9, 
   3.923047336942472*^9, 3.923047608424995*^9, 3.923048910977758*^9, 
   3.923049941991528*^9, 3.923104077830174*^9, 3.923105003346963*^9, 
   3.923458925043331*^9, 3.923458976729268*^9, 3.923459813396245*^9, 
   3.923477621815765*^9, 3.924240167969453*^9, {3.924240253507352*^9, 
   3.924240262427198*^9}, 3.924250400084474*^9, 3.9242505822785587`*^9, 
   3.924250662761299*^9, 3.924251040875486*^9, 3.924251253795131*^9, {
   3.924251289144165*^9, 3.924251295267023*^9}, 3.924261800817709*^9, 
   3.924261849873539*^9, 3.924261885590027*^9, 3.924262118247795*^9, 
   3.924581886901778*^9, 3.924671861754054*^9, 3.924672224774152*^9, 
   3.9246723656954813`*^9, 3.92467271550424*^9, {3.9246727718633842`*^9, 
   3.924672799052771*^9}, 3.924673742273797*^9, 3.924673813341953*^9, 
   3.92467401840088*^9, 3.924674090576313*^9, 3.92467484585494*^9, 
   3.924674888425488*^9, 3.924674927887475*^9, 3.9246795158500957`*^9, 
   3.924679631039136*^9, 3.924680219054577*^9, 3.92468029999909*^9, 
   3.924680694634884*^9, 3.9246807978696213`*^9, 3.924683371847301*^9, 
   3.924683672459027*^9, 3.9246837998667583`*^9, {3.924684201406019*^9, 
   3.924684222329854*^9}, 3.924687370304199*^9, 3.924687754727435*^9, 
   3.924865903266635*^9, 3.925186775141052*^9, 3.925186810563925*^9, 
   3.925187638866681*^9, 3.9251877805382442`*^9, 3.925190356651702*^9, 
   3.925190730071848*^9, 3.925191168122713*^9, 3.925207756220701*^9, 
   3.925207994955736*^9, 3.925208279432667*^9, 3.92520838049699*^9, 
   3.925208682516677*^9, 3.925208809550994*^9, 3.925209001169264*^9, 
   3.925209171536583*^9, 3.925273652908702*^9, 3.925274271715066*^9, 
   3.925277667089675*^9, 3.925284963584921*^9, 3.926495591526519*^9, 
   3.926499014403219*^9, 3.92650215447369*^9, 3.9265580433897963`*^9, 
   3.926558309918302*^9, 3.92655892313611*^9, 3.9265661086903887`*^9, 
   3.926569389163277*^9, 3.926569493388664*^9, 3.926569648841883*^9, 
   3.926569750904873*^9, 3.92656991114522*^9, 3.926569942505412*^9, {
   3.926579001400248*^9, 3.9265790152711725`*^9}, 3.926584162959013*^9, 
   3.9265886607513604`*^9, 3.926588939037718*^9, 3.9265891106645584`*^9, 
   3.926589225043282*^9, 3.92664391554408*^9, 3.926643980104212*^9, 
   3.92664402252491*^9, 3.926644078541777*^9, 3.926644129172831*^9, 
   3.926644273488406*^9, 3.926655705642097*^9, 3.9266557644389277`*^9, 
   3.926656372659569*^9, {3.926656466721851*^9, 3.926656479416971*^9}, 
   3.926656535656023*^9, 3.926656907948779*^9, 3.926657079652947*^9, 
   3.9266572079632607`*^9, 3.926657433916252*^9, 3.926657467219282*^9, 
   3.9266576217457027`*^9, 3.926657792641808*^9, {3.926658983812511*^9, 
   3.926658991986189*^9}, 3.9266605720075893`*^9, 3.9266608677954884`*^9, 
   3.926665532443315*^9, {3.926673294291781*^9, 3.926673319392861*^9}, 
   3.926673365873396*^9, 3.926680472473176*^9, 3.926680707483162*^9, 
   3.926681496831973*^9, 3.926681636064564*^9, 3.92673040814651*^9, 
   3.92673256248037*^9, 3.927000291735188*^9, 3.927000439770751*^9, 
   3.92700264418936*^9, 3.927003005228204*^9, 3.927003150635765*^9, 
   3.927004181961853*^9, 3.927004264432456*^9, 3.927004333947064*^9, 
   3.927005031057379*^9, 3.927005195218506*^9, 3.927005257213431*^9, 
   3.927005517315459*^9, 3.927005760511165*^9, 3.927020720231935*^9, 
   3.92702089999131*^9, 3.927021112350332*^9, 3.927021163021549*^9, 
   3.927023141708769*^9, 3.927023276259344*^9, 3.927023620822368*^9, 
   3.927023732069604*^9, 3.927023788061666*^9, 3.927081990349889*^9, 
   3.927088295044302*^9, 3.927088402447818*^9, 3.927088511477193*^9, 
   3.927088934726783*^9, 3.927089058893292*^9, 3.9270893894818697`*^9, 
   3.92708962818869*^9, 3.927095680809531*^9, 3.927095798778061*^9, 
   3.927096028562077*^9, 3.927096168517865*^9, 3.927098631285433*^9, 
   3.927099158940898*^9, 3.927099414158231*^9, 3.927107381537578*^9, 
   3.927127494620113*^9, 3.927163826927892*^9, 3.927164873450346*^9, 
   3.927165422339999*^9, {3.927166004151025*^9, 3.927166018889802*^9}, 
   3.927193103204161*^9, 3.927193365078988*^9, 3.927193466460567*^9, {
   3.927250164254665*^9, 3.9272501936319103`*^9}, 3.927250383350588*^9, 
   3.927262124725966*^9, 3.927262202567648*^9, 3.927264167946461*^9, 
   3.927264688264179*^9, 3.927367663191152*^9, 3.927367777783491*^9, 
   3.928204117512945*^9, 3.928206425046195*^9, 3.928213800661319*^9, 
   3.928214584276875*^9, 3.92821543960518*^9, 3.9282313216457872`*^9, 
   3.928231688243886*^9, 3.928232908952935*^9, 3.9282332399082747`*^9, 
   3.928483993620805*^9, 3.928485259457331*^9, 3.928485308321377*^9, 
   3.928495529289907*^9, 3.9285565666208644`*^9, 3.928556807023108*^9, 
   3.928557465930644*^9, 3.928817493816967*^9, {3.928817701099695*^9, 
   3.928817737207208*^9}, {3.928817797366299*^9, 3.928817810943036*^9}, 
   3.928817845183962*^9, 3.92881834073101*^9, 3.928819063523237*^9, 
   3.928819756296957*^9, 3.928819885568434*^9, 3.928819936243385*^9, 
   3.9288360976987867`*^9, {3.928836147311913*^9, 3.92883617160114*^9}, 
   3.928837645251677*^9, 3.928837697721618*^9, {3.928837742449012*^9, 
   3.92883777063303*^9}, 3.928837855163996*^9, {3.928837885844098*^9, 
   3.928837911911324*^9}, 3.929428547956401*^9, 3.929442956632175*^9, 
   3.939533860422956*^9, 3.9396318338614817`*^9, 3.939694719888881*^9, 
   3.939695261136546*^9, 3.939695435357452*^9, 3.939705044179384*^9, 
   3.939705707052734*^9, 3.939724604052005*^9, {3.939730128161972*^9, 
   3.939730146182594*^9}, {3.939786851477654*^9, 3.939786880591671*^9}, 
   3.939810482730339*^9, 3.939869463490796*^9, 3.93986979523972*^9, 
   3.939869876554201*^9, 3.939870031912525*^9, 3.939870343825932*^9, 
   3.939876114707913*^9, 3.939878193928371*^9, 3.939878410699851*^9, 
   3.939878606694814*^9, 3.939878924691807*^9, 3.939879065325759*^9, 
   3.939879390528118*^9, {3.939885458296195*^9, 3.939885481063132*^9}, 
   3.939885836367909*^9, 3.9398976204371557`*^9, 3.939898156263401*^9, 
   3.939898328965328*^9, 3.939901456999596*^9, 3.9399014883751183`*^9, 
   3.939901599725072*^9, 3.93990195042684*^9, 3.939968483389144*^9, 
   3.939968633777147*^9, 3.939981734054332*^9, {3.939981971488299*^9, 
   3.939982010318296*^9}, 3.9399823912033663`*^9, 3.939982524248627*^9, 
   3.939983930143419*^9, 3.939985694034881*^9, 3.939986010745289*^9, 
   3.9399863988079042`*^9, 3.939992543434802*^9, 3.940312204054987*^9, 
   3.9403143857485332`*^9, 3.940318443749327*^9, 3.940320451545206*^9, 
   3.940320830252544*^9, 3.940324545519388*^9, 3.940324823541893*^9, 
   3.9403251715281553`*^9, 3.940325589638637*^9, 3.94033164925184*^9, 
   3.941107070721946*^9, 3.941107335012356*^9, 3.941175048137992*^9, {
   3.941178051070427*^9, 3.9411780653292513`*^9}, 3.941178177942582*^9, 
   3.94118469616811*^9, 3.9417825708541603`*^9, 3.9417831695529413`*^9, 
   3.941783576129631*^9, 3.941783849253238*^9, 3.943337460572289*^9, 
   3.943343901443509*^9, 3.94335889421827*^9, 3.943425139288745*^9, 
   3.943425662270236*^9, 3.943442880198379*^9, 3.943595082283156*^9, 
   3.943598277020475*^9, 3.943598402937693*^9, 3.943598452045112*^9, 
   3.947062587137664*^9, 3.9470626707612047`*^9, {3.9470627336703157`*^9, 
   3.947062744408207*^9}, 3.948777454886824*^9, 3.948860670867651*^9, 
   3.951217291556587*^9, 3.9524009575049534`*^9, 3.95240145017938*^9, 
   3.952402874423578*^9, 3.9524030921820974`*^9, 3.9524037750423536`*^9, 
   3.95630814650212*^9, {3.95671992744304*^9, 3.956719943420883*^9}, 
   3.956732433938878*^9, 3.95679272645823*^9, 3.95679277868467*^9, 
   3.956793718361629*^9, 3.9568105470774455`*^9, 3.957863221881785*^9, 
   3.957932265130871*^9, 3.957933407597404*^9, 3.957934426782306*^9, 
   3.958015396293651*^9},
 CellLabel->
  "Out[139]=",ExpressionUUID->"d95e1818-ea08-443f-bf77-178dfa6942a3"],

Cell[BoxData["\<\"joint vel (rad/s)\"\>"], "Output",
 CellChangeTimes->{
  3.922439642566476*^9, 3.922439805744897*^9, 3.922439880943636*^9, 
   3.922441057039667*^9, 3.922447089512658*^9, 3.922447690830154*^9, 
   3.9224483188613443`*^9, {3.92275902539345*^9, 3.922759038280949*^9}, {
   3.92275958327744*^9, 3.922759596492336*^9}, 3.922760632574697*^9, {
   3.922760676766863*^9, 3.922760700544757*^9}, 3.922760889930587*^9, 
   3.922761675727295*^9, 3.9227619334699907`*^9, {3.922762404116139*^9, 
   3.922762438057012*^9}, 3.922762471751833*^9, 3.922773561082422*^9, 
   3.922773592153656*^9, 3.922773644779298*^9, 3.922773706586008*^9, 
   3.922774016358724*^9, 3.922774551370928*^9, {3.922774726492268*^9, 
   3.922774733037993*^9}, 3.9227749571307*^9, 3.922775107685359*^9, 
   3.922775899087388*^9, 3.922852716090623*^9, 3.9228551382928*^9, 
   3.922932000628063*^9, {3.922932052807493*^9, 3.9229320912657843`*^9}, 
   3.922932158981943*^9, 3.922932296476274*^9, 3.923016155817746*^9, 
   3.923021508526619*^9, 3.923021600219473*^9, 3.923022811961882*^9, 
   3.923026597571812*^9, 3.923027458556764*^9, 3.923027687737283*^9, 
   3.92302794079376*^9, 3.9230279938884907`*^9, 3.92304184861919*^9, 
   3.923042909573805*^9, 3.923043815670177*^9, 3.923044398518414*^9, 
   3.92304446616413*^9, 3.923044872799931*^9, 3.923045415513351*^9, 
   3.923045563993243*^9, 3.923045926959731*^9, 3.923046004971181*^9, 
   3.923047336942472*^9, 3.923047608424995*^9, 3.923048910977758*^9, 
   3.923049941991528*^9, 3.923104077830174*^9, 3.923105003346963*^9, 
   3.923458925043331*^9, 3.923458976729268*^9, 3.923459813396245*^9, 
   3.923477621815765*^9, 3.924240167969453*^9, {3.924240253507352*^9, 
   3.924240262427198*^9}, 3.924250400084474*^9, 3.9242505822785587`*^9, 
   3.924250662761299*^9, 3.924251040875486*^9, 3.924251253795131*^9, {
   3.924251289144165*^9, 3.924251295267023*^9}, 3.924261800817709*^9, 
   3.924261849873539*^9, 3.924261885590027*^9, 3.924262118247795*^9, 
   3.924581886901778*^9, 3.924671861754054*^9, 3.924672224774152*^9, 
   3.9246723656954813`*^9, 3.92467271550424*^9, {3.9246727718633842`*^9, 
   3.924672799052771*^9}, 3.924673742273797*^9, 3.924673813341953*^9, 
   3.92467401840088*^9, 3.924674090576313*^9, 3.92467484585494*^9, 
   3.924674888425488*^9, 3.924674927887475*^9, 3.9246795158500957`*^9, 
   3.924679631039136*^9, 3.924680219054577*^9, 3.92468029999909*^9, 
   3.924680694634884*^9, 3.9246807978696213`*^9, 3.924683371847301*^9, 
   3.924683672459027*^9, 3.9246837998667583`*^9, {3.924684201406019*^9, 
   3.924684222329854*^9}, 3.924687370304199*^9, 3.924687754727435*^9, 
   3.924865903266635*^9, 3.925186775141052*^9, 3.925186810563925*^9, 
   3.925187638866681*^9, 3.9251877805382442`*^9, 3.925190356651702*^9, 
   3.925190730071848*^9, 3.925191168122713*^9, 3.925207756220701*^9, 
   3.925207994955736*^9, 3.925208279432667*^9, 3.92520838049699*^9, 
   3.925208682516677*^9, 3.925208809550994*^9, 3.925209001169264*^9, 
   3.925209171536583*^9, 3.925273652908702*^9, 3.925274271715066*^9, 
   3.925277667089675*^9, 3.925284963584921*^9, 3.926495591526519*^9, 
   3.926499014403219*^9, 3.92650215447369*^9, 3.9265580433897963`*^9, 
   3.926558309918302*^9, 3.92655892313611*^9, 3.9265661086903887`*^9, 
   3.926569389163277*^9, 3.926569493388664*^9, 3.926569648841883*^9, 
   3.926569750904873*^9, 3.92656991114522*^9, 3.926569942505412*^9, {
   3.926579001400248*^9, 3.9265790152711725`*^9}, 3.926584162959013*^9, 
   3.9265886607513604`*^9, 3.926588939037718*^9, 3.9265891106645584`*^9, 
   3.926589225043282*^9, 3.92664391554408*^9, 3.926643980104212*^9, 
   3.92664402252491*^9, 3.926644078541777*^9, 3.926644129172831*^9, 
   3.926644273488406*^9, 3.926655705642097*^9, 3.9266557644389277`*^9, 
   3.926656372659569*^9, {3.926656466721851*^9, 3.926656479416971*^9}, 
   3.926656535656023*^9, 3.926656907948779*^9, 3.926657079652947*^9, 
   3.9266572079632607`*^9, 3.926657433916252*^9, 3.926657467219282*^9, 
   3.9266576217457027`*^9, 3.926657792641808*^9, {3.926658983812511*^9, 
   3.926658991986189*^9}, 3.9266605720075893`*^9, 3.9266608677954884`*^9, 
   3.926665532443315*^9, {3.926673294291781*^9, 3.926673319392861*^9}, 
   3.926673365873396*^9, 3.926680472473176*^9, 3.926680707483162*^9, 
   3.926681496831973*^9, 3.926681636064564*^9, 3.92673040814651*^9, 
   3.92673256248037*^9, 3.927000291735188*^9, 3.927000439770751*^9, 
   3.92700264418936*^9, 3.927003005228204*^9, 3.927003150635765*^9, 
   3.927004181961853*^9, 3.927004264432456*^9, 3.927004333947064*^9, 
   3.927005031057379*^9, 3.927005195218506*^9, 3.927005257213431*^9, 
   3.927005517315459*^9, 3.927005760511165*^9, 3.927020720231935*^9, 
   3.92702089999131*^9, 3.927021112350332*^9, 3.927021163021549*^9, 
   3.927023141708769*^9, 3.927023276259344*^9, 3.927023620822368*^9, 
   3.927023732069604*^9, 3.927023788061666*^9, 3.927081990349889*^9, 
   3.927088295044302*^9, 3.927088402447818*^9, 3.927088511477193*^9, 
   3.927088934726783*^9, 3.927089058893292*^9, 3.9270893894818697`*^9, 
   3.92708962818869*^9, 3.927095680809531*^9, 3.927095798778061*^9, 
   3.927096028562077*^9, 3.927096168517865*^9, 3.927098631285433*^9, 
   3.927099158940898*^9, 3.927099414158231*^9, 3.927107381537578*^9, 
   3.927127494620113*^9, 3.927163826927892*^9, 3.927164873450346*^9, 
   3.927165422339999*^9, {3.927166004151025*^9, 3.927166018889802*^9}, 
   3.927193103204161*^9, 3.927193365078988*^9, 3.927193466460567*^9, {
   3.927250164254665*^9, 3.9272501936319103`*^9}, 3.927250383350588*^9, 
   3.927262124725966*^9, 3.927262202567648*^9, 3.927264167946461*^9, 
   3.927264688264179*^9, 3.927367663191152*^9, 3.927367777783491*^9, 
   3.928204117512945*^9, 3.928206425046195*^9, 3.928213800661319*^9, 
   3.928214584276875*^9, 3.92821543960518*^9, 3.9282313216457872`*^9, 
   3.928231688243886*^9, 3.928232908952935*^9, 3.9282332399082747`*^9, 
   3.928483993620805*^9, 3.928485259457331*^9, 3.928485308321377*^9, 
   3.928495529289907*^9, 3.9285565666208644`*^9, 3.928556807023108*^9, 
   3.928557465930644*^9, 3.928817493816967*^9, {3.928817701099695*^9, 
   3.928817737207208*^9}, {3.928817797366299*^9, 3.928817810943036*^9}, 
   3.928817845183962*^9, 3.92881834073101*^9, 3.928819063523237*^9, 
   3.928819756296957*^9, 3.928819885568434*^9, 3.928819936243385*^9, 
   3.9288360976987867`*^9, {3.928836147311913*^9, 3.92883617160114*^9}, 
   3.928837645251677*^9, 3.928837697721618*^9, {3.928837742449012*^9, 
   3.92883777063303*^9}, 3.928837855163996*^9, {3.928837885844098*^9, 
   3.928837911911324*^9}, 3.929428547956401*^9, 3.929442956632175*^9, 
   3.939533860422956*^9, 3.9396318338614817`*^9, 3.939694719888881*^9, 
   3.939695261136546*^9, 3.939695435357452*^9, 3.939705044179384*^9, 
   3.939705707052734*^9, 3.939724604052005*^9, {3.939730128161972*^9, 
   3.939730146182594*^9}, {3.939786851477654*^9, 3.939786880591671*^9}, 
   3.939810482730339*^9, 3.939869463490796*^9, 3.93986979523972*^9, 
   3.939869876554201*^9, 3.939870031912525*^9, 3.939870343825932*^9, 
   3.939876114707913*^9, 3.939878193928371*^9, 3.939878410699851*^9, 
   3.939878606694814*^9, 3.939878924691807*^9, 3.939879065325759*^9, 
   3.939879390528118*^9, {3.939885458296195*^9, 3.939885481063132*^9}, 
   3.939885836367909*^9, 3.9398976204371557`*^9, 3.939898156263401*^9, 
   3.939898328965328*^9, 3.939901456999596*^9, 3.9399014883751183`*^9, 
   3.939901599725072*^9, 3.93990195042684*^9, 3.939968483389144*^9, 
   3.939968633777147*^9, 3.939981734054332*^9, {3.939981971488299*^9, 
   3.939982010318296*^9}, 3.9399823912033663`*^9, 3.939982524248627*^9, 
   3.939983930143419*^9, 3.939985694034881*^9, 3.939986010745289*^9, 
   3.9399863988079042`*^9, 3.939992543434802*^9, 3.940312204054987*^9, 
   3.9403143857485332`*^9, 3.940318443749327*^9, 3.940320451545206*^9, 
   3.940320830252544*^9, 3.940324545519388*^9, 3.940324823541893*^9, 
   3.9403251715281553`*^9, 3.940325589638637*^9, 3.94033164925184*^9, 
   3.941107070721946*^9, 3.941107335012356*^9, 3.941175048137992*^9, {
   3.941178051070427*^9, 3.9411780653292513`*^9}, 3.941178177942582*^9, 
   3.94118469616811*^9, 3.9417825708541603`*^9, 3.9417831695529413`*^9, 
   3.941783576129631*^9, 3.941783849253238*^9, 3.943337460572289*^9, 
   3.943343901443509*^9, 3.94335889421827*^9, 3.943425139288745*^9, 
   3.943425662270236*^9, 3.943442880198379*^9, 3.943595082283156*^9, 
   3.943598277020475*^9, 3.943598402937693*^9, 3.943598452045112*^9, 
   3.947062587137664*^9, 3.9470626707612047`*^9, {3.9470627336703157`*^9, 
   3.947062744408207*^9}, 3.948777454886824*^9, 3.948860670867651*^9, 
   3.951217291556587*^9, 3.9524009575049534`*^9, 3.95240145017938*^9, 
   3.952402874423578*^9, 3.9524030921820974`*^9, 3.9524037750423536`*^9, 
   3.95630814650212*^9, {3.95671992744304*^9, 3.956719943420883*^9}, 
   3.956732433938878*^9, 3.95679272645823*^9, 3.95679277868467*^9, 
   3.956793718361629*^9, 3.9568105470774455`*^9, 3.957863221881785*^9, 
   3.957932265130871*^9, 3.957933407597404*^9, 3.957934426782306*^9, 
   3.958015396422742*^9},
 CellLabel->
  "Out[140]=",ExpressionUUID->"8dd85615-7cf0-487a-aeb6-80d76eec57ab"],

Cell[BoxData[
 GraphicsBox[{{}, 
   InterpretationBox[{
     TagBox[{{}, {}, 
       TagBox[
        {GrayLevel[0], PointSize[
          NCache[
           Rational[1, 120], 0.008333333333333333]], Thickness[0.007], 
         StyleBox[LineBox[CompressedData["
1:eJw1VwlYVNUeB2QTMMsNzTJxt54LL01T63dTc5cKC81HiL7MDXMpt0rcUDPc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           "]],
          FontFamily->"Arial",
          FontSize->22]},
        Annotation[#, "Charting`Private`Tag#1"]& ], 
       TagBox[
        {RGBColor[1, 0, 0], PointSize[
          NCache[
           Rational[1, 120], 0.008333333333333333]], Thickness[0.007], 
         StyleBox[LineBox[CompressedData["
1:eJwtlwlYlFUbhsmFbVzSwj1XIiuXDMwl9VFLwzTEDRf8lQgjQwUtjdREU3/L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           "]],
          FontFamily->"Arial",
          FontSize->22]},
        Annotation[#, "Charting`Private`Tag#2"]& ], 
       TagBox[
        {RGBColor[0, 0, 1], PointSize[
          NCache[
           Rational[1, 120], 0.008333333333333333]], Thickness[0.007], 
         StyleBox[LineBox[CompressedData["
1:eJxNV3lYlNUaR0K2a9c1FEvNNKW4uRHXMq4/L5plWG5lrqQm2o6hmfuSa2kl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           "]],
          FontFamily->"Arial",
          FontSize->22]},
        Annotation[#, "Charting`Private`Tag#3"]& ]},
      {"WolframDynamicHighlight", <|
       "Label" -> {"XYLabel"}, "Ball" -> {"InterpolatedBall"}|>}], 
     StyleBox[
      DynamicBox[(Charting`HighlightActionBox["DynamicHighlight", {}, 
        Slot["HighlightElements"], 
        Slot["LayoutOptions"], 
        Slot["Meta"], 
        Charting`HighlightActionFunction["DynamicHighlight", {{{}, {}, 
           Annotation[{
             Hue[0.67, 0.6, 0.6], 
             Directive[
              PointSize[
               Rational[1, 120]], 
              AbsoluteThickness[2], FontFamily -> "Arial", FontSize -> 22, 
              FontColor -> GrayLevel[0], 
              GrayLevel[0], 
              Thickness[0.007]], 
             Line[CompressedData["
1:eJw1VwlYVNUeB2QTMMsNzTJxt54LL01T63dTc5cKC81HiL7MDXMpt0rcUDPc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              "]]}, "Charting`Private`Tag#1"], 
           Annotation[{
             Hue[0.9060679774997897, 0.6, 0.6], 
             Directive[
              PointSize[
               Rational[1, 120]], 
              AbsoluteThickness[2], FontFamily -> "Arial", FontSize -> 22, 
              FontColor -> GrayLevel[0], 
              RGBColor[1, 0, 0], 
              Thickness[0.007]], 
             Line[CompressedData["
1:eJwtlwlYlFUbhsmFbVzSwj1XIiuXDMwl9VFLwzTEDRf8lQgjQwUtjdREU3/L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              "]]}, "Charting`Private`Tag#2"], 
           Annotation[{
             Hue[0.1421359549995791, 0.6, 0.6], 
             Directive[
              PointSize[
               Rational[1, 120]], 
              AbsoluteThickness[2], FontFamily -> "Arial", FontSize -> 22, 
              FontColor -> GrayLevel[0], 
              RGBColor[0, 0, 1], 
              Thickness[0.007]], 
             Line[CompressedData["
1:eJxNV3lYlNUaR0K2a9c1FEvNNKW4uRHXMq4/L5plWG5lrqQm2o6hmfuSa2kl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              "]]}, "Charting`Private`Tag#3"]}}, <|
         "HighlightElements" -> <|
           "Label" -> {"XYLabel"}, "Ball" -> {"InterpolatedBall"}|>, 
          "LayoutOptions" -> <|
           "PanelPlotLayout" -> <||>, 
            "PlotRange" -> {{0, 0.502}, {-6.683749999999995, 
              3.4991666666666705`}}, 
            "Frame" -> {{False, False}, {False, False}}, 
            "AxesOrigin" -> {0, 0}, "ImageSize" -> {500, 500/GoldenRatio}, 
            "Axes" -> {True, True}, "LabelStyle" -> {}, "AspectRatio" -> 
            GoldenRatio^(-1), "DefaultStyle" -> {
              Directive[
               PointSize[
                Rational[1, 120]], 
               AbsoluteThickness[2], FontFamily -> "Arial", FontSize -> 22, 
               FontColor -> GrayLevel[0], 
               RGBColor[0, 0, 1], 
               Thickness[0.007]], 
              Directive[
               PointSize[
                Rational[1, 120]], 
               AbsoluteThickness[2], FontFamily -> "Arial", FontSize -> 22, 
               FontColor -> GrayLevel[0], 
               RGBColor[1, 0, 0], 
               Thickness[0.007]], 
              Directive[
               PointSize[
                Rational[1, 120]], 
               AbsoluteThickness[2], FontFamily -> "Arial", FontSize -> 22, 
               FontColor -> GrayLevel[0], 
               GrayLevel[0], 
               Thickness[0.007]]}, 
            "HighlightLabelingFunctions" -> <|"CoordinatesToolOptions" -> ({
                Identity[
                 Part[#, 1]], 
                Identity[
                 Part[#, 2]]}& ), 
              "ScalingFunctions" -> {{Identity, Identity}, {
                Identity, Identity}}|>, "Primitives" -> {}, "GCFlag" -> 
            False|>, 
          "Meta" -> <|
           "DefaultHighlight" -> {"Dynamic", None}, "Index" -> {}, "Function" -> 
            ListLinePlot, "GroupHighlight" -> False|>|>]]& )[<|
        "HighlightElements" -> <|
          "Label" -> {"XYLabel"}, "Ball" -> {"InterpolatedBall"}|>, 
         "LayoutOptions" -> <|
          "PanelPlotLayout" -> <||>, 
           "PlotRange" -> {{0, 0.502}, {-6.683749999999995, 
             3.4991666666666705`}}, 
           "Frame" -> {{False, False}, {False, False}}, 
           "AxesOrigin" -> {0, 0}, "ImageSize" -> {500, 500/GoldenRatio}, 
           "Axes" -> {True, True}, "LabelStyle" -> {}, "AspectRatio" -> 
           GoldenRatio^(-1), "DefaultStyle" -> {
             Directive[
              PointSize[
               Rational[1, 120]], 
              AbsoluteThickness[2], FontFamily -> "Arial", FontSize -> 22, 
              FontColor -> GrayLevel[0], 
              RGBColor[0, 0, 1], 
              Thickness[0.007]], 
             Directive[
              PointSize[
               Rational[1, 120]], 
              AbsoluteThickness[2], FontFamily -> "Arial", FontSize -> 22, 
              FontColor -> GrayLevel[0], 
              RGBColor[1, 0, 0], 
              Thickness[0.007]], 
             Directive[
              PointSize[
               Rational[1, 120]], 
              AbsoluteThickness[2], FontFamily -> "Arial", FontSize -> 22, 
              FontColor -> GrayLevel[0], 
              GrayLevel[0], 
              Thickness[0.007]]}, 
           "HighlightLabelingFunctions" -> <|"CoordinatesToolOptions" -> ({
               Identity[
                Part[#, 1]], 
               Identity[
                Part[#, 2]]}& ), 
             "ScalingFunctions" -> {{Identity, Identity}, {
               Identity, Identity}}|>, "Primitives" -> {}, "GCFlag" -> 
           False|>, 
         "Meta" -> <|
          "DefaultHighlight" -> {"Dynamic", None}, "Index" -> {}, "Function" -> 
           ListLinePlot, "GroupHighlight" -> False|>|>],
       ImageSizeCache->{{4.503599627370496*^15, -4.503599627370496*^15}, {
        4.503599627370496*^15, -4.503599627370496*^15}}],
      Selectable->False]},
    Annotation[{{{}, {}, 
       Annotation[{
         Hue[0.67, 0.6, 0.6], 
         Directive[
          PointSize[
           Rational[1, 120]], 
          AbsoluteThickness[2], FontFamily -> "Arial", FontSize -> 22, 
          FontColor -> GrayLevel[0], 
          GrayLevel[0], 
          Thickness[0.007]], 
         Line[CompressedData["
1:eJw1VwlYVNUeB2QTMMsNzTJxt54LL01T63dTc5cKC81HiL7MDXMpt0rcUDPc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          "]]}, "Charting`Private`Tag#1"], 
       Annotation[{
         Hue[0.9060679774997897, 0.6, 0.6], 
         Directive[
          PointSize[
           Rational[1, 120]], 
          AbsoluteThickness[2], FontFamily -> "Arial", FontSize -> 22, 
          FontColor -> GrayLevel[0], 
          RGBColor[1, 0, 0], 
          Thickness[0.007]], 
         Line[CompressedData["
1:eJwtlwlYlFUbhsmFbVzSwj1XIiuXDMwl9VFLwzTEDRf8lQgjQwUtjdREU3/L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          "]]}, "Charting`Private`Tag#2"], 
       Annotation[{
         Hue[0.1421359549995791, 0.6, 0.6], 
         Directive[
          PointSize[
           Rational[1, 120]], 
          AbsoluteThickness[2], FontFamily -> "Arial", FontSize -> 22, 
          FontColor -> GrayLevel[0], 
          RGBColor[0, 0, 1], 
          Thickness[0.007]], 
         Line[CompressedData["
1:eJxNV3lYlNUaR0K2a9c1FEvNNKW4uRHXMq4/L5plWG5lrqQm2o6hmfuSa2kl
LqSIhIAKhMYmIEjnDMuwwwzMMMDAAIIIo5V7Kmr3vOd8f9zzPDzzfMCc877v
bzvf0GXBs4McHRwcusQPfT6Mv1H19rIlSEhvSdv+TgBTz6sw98ifeStrfdmD
LZ9cXHNoHRJ2d/7f37fBwTW4dMGgD9nGfufeaNmwE96DZn7/0xch2v/vxbaS
EWNdEzex9Z30uR8eP6f2/HnpHu37B/B44e30RHMo82uaIb53EL6Pu3nv8Tim
7XcYk5bS30+yrGk9HL33hGHFaYcLlkVx2v5HEVG/pzLJO4lNSCta+9vP4Ziy
/BuXW1POa+dFYMDt4J3jNmSzzMG7rs7KjERIonmsbodOOz8KwxNe6bruqWcR
+c8mhXx0Eh396yr+mlOq1RON8qW95r2aZmDW+3RgDHrM/vJui49Jqy8WN7wn
/eHbv5Y9PbpxuPP2U/Dzsje5BjVo9Z7Gy5d8rrkfaGYLlr8mdjyDEVNpXq1a
/XHok3dONHSZhR+jFY+J82/ue551aP0koGZaQd2eyquMqmo99QuSdDvWRz/+
Q+svEQ+eXFM/aeQN5uk0958vpZzFkIqJm3Y33tT6PYd0gd5TUbeZaEJs+Cte
H7dhYc0nd7X+k7A2YvO9Hq/dY9PHf/vfJZeTkPLBv+4X9HmgzSMZcduOTN53
rYtdm0U7JmNn9OPvZ+ofafNJwduyzr/Zvs+udMXfSMHMidSQA1fzSsX+r6Zf
XxLZjQtQRQupWNOs85u11ZGr+aXBkmlZ9OaCJ3jpydfTbz1KwwKvmIygl5y4
mud5+MvvOfFPxbQGOKVj3+l3IzZndudqvun4MKraecLnztzdErPqP+4ZWP1w
WfFoDxeu5p2BLv+qw9+luvAEardXJpzav30w3t+Vq/lnYq9oPzvXlb9F23lc
wJRfPvzGxceNKzwuYOV7Yh1x43Ya9zNZWEHtdLhxhU8WfP09c17yduc0PcNz
2fCl+S925wqvbBTS43Z3/sKiH3PveF3EFEljd67wu4jIrcMOG4+782Kx28DR
OYiLE78IdecKzxy43iH+uvOPQ3/fBN/fcN+3/8HT77pzhe9vWNFnBy8Z6s5F
caJlhkuE6yU3rvBmWCzPc+Pvtp46nv8sR8o8wS+4cYU/R1UjLVceK6ZnieEg
9s0LceWKDxxLSU6PXPjtR6Z1nSN0iBXqfX+bC1f80KGC6N3lzKdIAujQRses
cuaKLzp4Upm27vzwAGooF8vniwG/0Z0r/uTCJtid9IsTl+Ul5WIw9bGxG1d8
ysU/U078eWa3K/eRKw+ug8v63unZT+NXHqIFXLfa+nMxBcGgPDQLd3raa6DG
tzy8L8c+kFcL9Oe9mo/N64nAnhr/8mFfEhm3dYcHHyY3zMc9QZ8wv34aH/OR
kS1WV2+++iMCoABf7V7cLeTXnho/C7D8LaHPni48746XQLgARon770zxVY84
sqs3r7C+skA9wgTc1pRLmj/o0cZ6l3R83sKourQiPUxCHn9PbWaKz4W4T/oI
tzEagz6gEGG5dFCD5ieF+EGg0fBpPXOUDRfCQ55TyxTfi2Cj/obVsNmSMEUY
ItxubXeT5j9FeLmv39GRdiOLpnZNRfALJ4OrZEoPxfhI7lPGbtLHvGJcJJhC
ijS/KkbEQBpEAfMn+luLof/4iRP/NuiY0ksJtioes4NE38ASPE94e2dq/laC
9QFbktv6p7KWDQRICfJyyQ8TmdJTKUJGkp/GsrGS4KXw8RH+ZT+q+WEp1hbm
tPtX7WTbhU19dqUUVWvHzDCxpVB6K0OOnPNuGJ8jgMswrpwKPAClvzK4HpeN
YKhgc+jvZXg4Zvjb8a8ch9JjOZyO0Txi8CXJY1U5pvXqLdZJKH2WY7d10pkn
1yRAR/S7VY4wgjs8GkqvFehlCzs/YUQSektBVmCxc5EoOBpKvxU4VBAglBYF
Ob77FZg1h5QQBaXnSvj3IwNIgSxvUyUS9gr78jwBpe9K6OX8k+EglwF+y4gX
P0Hp3YAAExHsLOL0dI4BZjHtgC2hUPo34M++tH8CKLX77DAggtrvOgDlBwYc
KRkd9nBZPO7Jugwo8yDAfoLyBwNe1Tv1bP82AVGyDiNOSQOJhvILI8pmPN2R
tv0c3pQAGxGl5ZjyDyNMUfvFhFJw/QwVaMQzIs7OPJkG5SdGXJd1Z+LoF2R0
RtSnU4BnQ/mLESOn0OKY5BsoJFWF1/8xbc6LFblQflOFHy5dEwlYgI4uargK
jh+sHvrxW8VQ/lOFRIJhcDl+lLqqQr+Ba7sX5Rig/KgKPkJdo4ZXQ7VbhQVy
7mYof6rCo0HCj4JrIbfrU631aYXyq2osG0QCs0Ha0ZxqvCKqm7ipGcq/quFB
x7W3QNrJkWqsoUf/Vig/q4byiTZIO7BUY5xwB6+Yy1D+Vo1seZ9px1aS8wAT
blJcLLwC5XcmJAad/cFtcAdGSgGZsJAeyzqg/M8EL0m0TlQSLMdNaO5P+HZC
+aEJHtJo7Pia5NBowicEw0k7lD+a0IPioMGOIXKOZgQOoQvAVSi/NCMigwq4
ikKCcYkZd8lfH9qh/NOMFXKMdgTLfc3YT/ePg3YoPzVjvDRCO+S1rNWMMSJu
NpZ3QvlrDXrIQXWCUXnDazCR7g9nO6D8tgZD5ZyuYOUKWjUINpD+r2hzrUGu
9KV2CDELh62B/X0C+DKUH9dg3TvE3zZQs+s6a5AoddgK5c8WxIo0mRp8CYFy
Qwt2zaQLXguUX1sg6T2hGc7SoCyYJ25/ff1sUP5tQZ70DSsIjX7nLJhO172k
Oig/t2D517QsmCsLtKCNaDLZDOXvtaim64xnNR6T3MbWwlnWZYTy+1rU0/2j
WwVOS9+uxXvxdN8tgfL/WnhK3ejxjmy4FpGxLzy1ckguVB7UwlsWmoO7BMed
WvSSQsmAyoc66KUukxFJ7Y6vw2yyj+vxUHlRhy+kD5zEVDnAOky/Rf5wECo/
6pA/X8TphVX4g2DIqsOzM6nw7Vqe1OG710asGzPjMAsje++qw3Lpq5FavtTj
iOR5LJsoAalHqTw3XsubeuyleAk4x9rJXrfUoz7LsS1wdbKWP/VopfuWMZVJ
++P1GJc6t9CpZ7qWR/WYL/HKZHJMjlaMkudkaflkxVx1r2NSvpOt6CP5maPl
lRWBki+MSXnssiJN5hnX8suKF6Xfcibpp7ciW94HdFqeWfG3nIuOmQle1wYc
k36mYyrfGrBTe95M/zatAX+5BokXJh1TedeARpljOva8JGADbNKvuPb+0IAU
rb7yMloNeCh1l8NUHjYgXN4fLrKvDpGhNmKw3DiLqXxsRIjMiUw2SPKkEQ3l
uwSDMpjKy0ZMlT5wnhWQ3Yc2wu86bZiqva80YpQcYzL7XPpAI0olj5OYytNG
/CXPPcuekgKxIVneL+KZylcbEqVOT7McsoO5NoyTvhnDVN7aMJquaxeiWJCM
RRtWSSId196PbIiQeghjis42bB4m84+pPLZhSQwNeC+TdBnYhMMGwm0jU/nc
hPBmmn8Qk3AsasKoNPK7QC2vm9A8md73VkO2e6IJZZXUwDYtv5vQ7kZ47YLa
rgm/yvfB/VqeNwP2o+KNKVTTezMK2uiF5hD+B0PxCbI=
          "]]}, "Charting`Private`Tag#3"]}}, <|
     "HighlightElements" -> <|
       "Label" -> {"XYLabel"}, "Ball" -> {"InterpolatedBall"}|>, 
      "LayoutOptions" -> <|
       "PanelPlotLayout" -> <||>, 
        "PlotRange" -> {{0, 0.502}, {-6.683749999999995, 
          3.4991666666666705`}}, "Frame" -> {{False, False}, {False, False}}, 
        "AxesOrigin" -> {0, 0}, "ImageSize" -> {500, 500/GoldenRatio}, 
        "Axes" -> {True, True}, "LabelStyle" -> {}, "AspectRatio" -> 
        GoldenRatio^(-1), "DefaultStyle" -> {
          Directive[
           PointSize[
            Rational[1, 120]], 
           AbsoluteThickness[2], FontFamily -> "Arial", FontSize -> 22, 
           FontColor -> GrayLevel[0], 
           RGBColor[0, 0, 1], 
           Thickness[0.007]], 
          Directive[
           PointSize[
            Rational[1, 120]], 
           AbsoluteThickness[2], FontFamily -> "Arial", FontSize -> 22, 
           FontColor -> GrayLevel[0], 
           RGBColor[1, 0, 0], 
           Thickness[0.007]], 
          Directive[
           PointSize[
            Rational[1, 120]], 
           AbsoluteThickness[2], FontFamily -> "Arial", FontSize -> 22, 
           FontColor -> GrayLevel[0], 
           GrayLevel[0], 
           Thickness[0.007]]}, 
        "HighlightLabelingFunctions" -> <|"CoordinatesToolOptions" -> ({
            Identity[
             Part[#, 1]], 
            Identity[
             Part[#, 2]]}& ), 
          "ScalingFunctions" -> {{Identity, Identity}, {
            Identity, Identity}}|>, "Primitives" -> {}, "GCFlag" -> False|>, 
      "Meta" -> <|
       "DefaultHighlight" -> {"Dynamic", None}, "Index" -> {}, "Function" -> 
        ListLinePlot, "GroupHighlight" -> False|>|>, 
     "DynamicHighlight"]], {{}, {}}},
  AspectRatio->NCache[GoldenRatio^(-1), 0.6180339887498948],
  Axes->{True, True},
  AxesLabel->{None, None},
  AxesOrigin->{0, 0},
  AxesStyle->Thickness[0.00275],
  BaseStyle->{
   FontFamily -> "Arial", FontSize -> 22, FontColor -> GrayLevel[0]},
  DisplayFunction->Identity,
  Frame->{{False, False}, {False, False}},
  FrameLabel->{{None, None}, {None, None}},
  FrameTicks->{{Automatic, Automatic}, {Automatic, Automatic}},
  GridLines->{None, None},
  GridLinesStyle->Directive[
    GrayLevel[0.5, 0.4]],
  ImageSize->500,
  Method->{
   "AxisPadding" -> Scaled[0.02], "DefaultBoundaryStyle" -> Automatic, 
    "DefaultGraphicsInteraction" -> {
     "Version" -> 1.2, "TrackMousePosition" -> {True, False}, 
      "Effects" -> {
       "Highlight" -> {"ratio" -> 2}, "HighlightPoint" -> {"ratio" -> 2}, 
        "Droplines" -> {
         "freeformCursorMode" -> True, 
          "placement" -> {"x" -> "All", "y" -> "None"}}}}, "DefaultMeshStyle" -> 
    AbsolutePointSize[6], "DefaultPlotStyle" -> {
      Directive[
       RGBColor[0.368417, 0.506779, 0.709798], 
       AbsoluteThickness[2]], 
      Directive[
       RGBColor[0.880722, 0.611041, 0.142051], 
       AbsoluteThickness[2]], 
      Directive[
       RGBColor[0.560181, 0.691569, 0.194885], 
       AbsoluteThickness[2]], 
      Directive[
       RGBColor[0.922526, 0.385626, 0.209179], 
       AbsoluteThickness[2]], 
      Directive[
       RGBColor[0.528488, 0.470624, 0.701351], 
       AbsoluteThickness[2]], 
      Directive[
       RGBColor[0.772079, 0.431554, 0.102387], 
       AbsoluteThickness[2]], 
      Directive[
       RGBColor[0.363898, 0.618501, 0.782349], 
       AbsoluteThickness[2]], 
      Directive[
       RGBColor[1, 0.75, 0], 
       AbsoluteThickness[2]], 
      Directive[
       RGBColor[0.647624, 0.37816, 0.614037], 
       AbsoluteThickness[2]], 
      Directive[
       RGBColor[0.571589, 0.586483, 0.], 
       AbsoluteThickness[2]], 
      Directive[
       RGBColor[0.915, 0.3325, 0.2125], 
       AbsoluteThickness[2]], 
      Directive[
       RGBColor[0.40082222609352647`, 0.5220066643438841, 0.85], 
       AbsoluteThickness[2]], 
      Directive[
       RGBColor[0.9728288904374106, 0.621644452187053, 0.07336199581899142], 
       AbsoluteThickness[2]], 
      Directive[
       RGBColor[0.736782672705901, 0.358, 0.5030266573755369], 
       AbsoluteThickness[2]], 
      Directive[
       RGBColor[0.28026441037696703`, 0.715, 0.4292089322474965], 
       AbsoluteThickness[2]]}, "DomainPadding" -> Scaled[0.02], 
    "RangePadding" -> Scaled[0.05], "OptimizePlotMarkers" -> True, 
    "IncludeHighlighting" -> "CurrentSet", "HighlightStyle" -> Automatic, 
    "OptimizePlotMarkers" -> True, 
    "CoordinatesToolOptions" -> {"DisplayFunction" -> ({
        Identity[
         Part[#, 1]], 
        Identity[
         Part[#, 2]]}& ), "CopiedValueFunction" -> ({
        Identity[
         Part[#, 1]], 
        Identity[
         Part[#, 2]]}& )}},
  PlotRange->{{0, 0.502}, {-6.683749999999995, 3.4991666666666705`}},
  PlotRangeClipping->True,
  PlotRangePadding->{{
     Scaled[0.02], 
     Scaled[0.02]}, {
     Scaled[0.05], 
     Scaled[0.05]}},
  Ticks->{Automatic, Automatic}]], "Output",
 CellChangeTimes->{
  3.922439642566476*^9, 3.922439805744897*^9, 3.922439880943636*^9, 
   3.922441057039667*^9, 3.922447089512658*^9, 3.922447690830154*^9, 
   3.9224483188613443`*^9, {3.92275902539345*^9, 3.922759038280949*^9}, {
   3.92275958327744*^9, 3.922759596492336*^9}, 3.922760632574697*^9, {
   3.922760676766863*^9, 3.922760700544757*^9}, 3.922760889930587*^9, 
   3.922761675727295*^9, 3.9227619334699907`*^9, {3.922762404116139*^9, 
   3.922762438057012*^9}, 3.922762471751833*^9, 3.922773561082422*^9, 
   3.922773592153656*^9, 3.922773644779298*^9, 3.922773706586008*^9, 
   3.922774016358724*^9, 3.922774551370928*^9, {3.922774726492268*^9, 
   3.922774733037993*^9}, 3.9227749571307*^9, 3.922775107685359*^9, 
   3.922775899087388*^9, 3.922852716090623*^9, 3.9228551382928*^9, 
   3.922932000628063*^9, {3.922932052807493*^9, 3.9229320912657843`*^9}, 
   3.922932158981943*^9, 3.922932296476274*^9, 3.923016155817746*^9, 
   3.923021508526619*^9, 3.923021600219473*^9, 3.923022811961882*^9, 
   3.923026597571812*^9, 3.923027458556764*^9, 3.923027687737283*^9, 
   3.92302794079376*^9, 3.9230279938884907`*^9, 3.92304184861919*^9, 
   3.923042909573805*^9, 3.923043815670177*^9, 3.923044398518414*^9, 
   3.92304446616413*^9, 3.923044872799931*^9, 3.923045415513351*^9, 
   3.923045563993243*^9, 3.923045926959731*^9, 3.923046004971181*^9, 
   3.923047336942472*^9, 3.923047608424995*^9, 3.923048910977758*^9, 
   3.923049941991528*^9, 3.923104077830174*^9, 3.923105003346963*^9, 
   3.923458925043331*^9, 3.923458976729268*^9, 3.923459813396245*^9, 
   3.923477621815765*^9, 3.924240167969453*^9, {3.924240253507352*^9, 
   3.924240262427198*^9}, 3.924250400084474*^9, 3.9242505822785587`*^9, 
   3.924250662761299*^9, 3.924251040875486*^9, 3.924251253795131*^9, {
   3.924251289144165*^9, 3.924251295267023*^9}, 3.924261800817709*^9, 
   3.924261849873539*^9, 3.924261885590027*^9, 3.924262118247795*^9, 
   3.924581886901778*^9, 3.924671861754054*^9, 3.924672224774152*^9, 
   3.9246723656954813`*^9, 3.92467271550424*^9, {3.9246727718633842`*^9, 
   3.924672799052771*^9}, 3.924673742273797*^9, 3.924673813341953*^9, 
   3.92467401840088*^9, 3.924674090576313*^9, 3.92467484585494*^9, 
   3.924674888425488*^9, 3.924674927887475*^9, 3.9246795158500957`*^9, 
   3.924679631039136*^9, 3.924680219054577*^9, 3.92468029999909*^9, 
   3.924680694634884*^9, 3.9246807978696213`*^9, 3.924683371847301*^9, 
   3.924683672459027*^9, 3.9246837998667583`*^9, {3.924684201406019*^9, 
   3.924684222329854*^9}, 3.924687370304199*^9, 3.924687754727435*^9, 
   3.924865903266635*^9, 3.925186775141052*^9, 3.925186810563925*^9, 
   3.925187638866681*^9, 3.9251877805382442`*^9, 3.925190356651702*^9, 
   3.925190730071848*^9, 3.925191168122713*^9, 3.925207756220701*^9, 
   3.925207994955736*^9, 3.925208279432667*^9, 3.92520838049699*^9, 
   3.925208682516677*^9, 3.925208809550994*^9, 3.925209001169264*^9, 
   3.925209171536583*^9, 3.925273652908702*^9, 3.925274271715066*^9, 
   3.925277667089675*^9, 3.925284963584921*^9, 3.926495591526519*^9, 
   3.926499014403219*^9, 3.92650215447369*^9, 3.9265580433897963`*^9, 
   3.926558309918302*^9, 3.92655892313611*^9, 3.9265661086903887`*^9, 
   3.926569389163277*^9, 3.926569493388664*^9, 3.926569648841883*^9, 
   3.926569750904873*^9, 3.92656991114522*^9, 3.926569942505412*^9, {
   3.926579001400248*^9, 3.9265790152711725`*^9}, 3.926584162959013*^9, 
   3.9265886607513604`*^9, 3.926588939037718*^9, 3.9265891106645584`*^9, 
   3.926589225043282*^9, 3.92664391554408*^9, 3.926643980104212*^9, 
   3.92664402252491*^9, 3.926644078541777*^9, 3.926644129172831*^9, 
   3.926644273488406*^9, 3.926655705642097*^9, 3.9266557644389277`*^9, 
   3.926656372659569*^9, {3.926656466721851*^9, 3.926656479416971*^9}, 
   3.926656535656023*^9, 3.926656907948779*^9, 3.926657079652947*^9, 
   3.9266572079632607`*^9, 3.926657433916252*^9, 3.926657467219282*^9, 
   3.9266576217457027`*^9, 3.926657792641808*^9, {3.926658983812511*^9, 
   3.926658991986189*^9}, 3.9266605720075893`*^9, 3.9266608677954884`*^9, 
   3.926665532443315*^9, {3.926673294291781*^9, 3.926673319392861*^9}, 
   3.926673365873396*^9, 3.926680472473176*^9, 3.926680707483162*^9, 
   3.926681496831973*^9, 3.926681636064564*^9, 3.92673040814651*^9, 
   3.92673256248037*^9, 3.927000291735188*^9, 3.927000439770751*^9, 
   3.92700264418936*^9, 3.927003005228204*^9, 3.927003150635765*^9, 
   3.927004181961853*^9, 3.927004264432456*^9, 3.927004333947064*^9, 
   3.927005031057379*^9, 3.927005195218506*^9, 3.927005257213431*^9, 
   3.927005517315459*^9, 3.927005760511165*^9, 3.927020720231935*^9, 
   3.92702089999131*^9, 3.927021112350332*^9, 3.927021163021549*^9, 
   3.927023141708769*^9, 3.927023276259344*^9, 3.927023620822368*^9, 
   3.927023732069604*^9, 3.927023788061666*^9, 3.927081990349889*^9, 
   3.927088295044302*^9, 3.927088402447818*^9, 3.927088511477193*^9, 
   3.927088934726783*^9, 3.927089058893292*^9, 3.9270893894818697`*^9, 
   3.92708962818869*^9, 3.927095680809531*^9, 3.927095798778061*^9, 
   3.927096028562077*^9, 3.927096168517865*^9, 3.927098631285433*^9, 
   3.927099158940898*^9, 3.927099414158231*^9, 3.927107381537578*^9, 
   3.927127494620113*^9, 3.927163826927892*^9, 3.927164873450346*^9, 
   3.927165422339999*^9, {3.927166004151025*^9, 3.927166018889802*^9}, 
   3.927193103204161*^9, 3.927193365078988*^9, 3.927193466460567*^9, {
   3.927250164254665*^9, 3.9272501936319103`*^9}, 3.927250383350588*^9, 
   3.927262124725966*^9, 3.927262202567648*^9, 3.927264167946461*^9, 
   3.927264688264179*^9, 3.927367663191152*^9, 3.927367777783491*^9, 
   3.928204117512945*^9, 3.928206425046195*^9, 3.928213800661319*^9, 
   3.928214584276875*^9, 3.92821543960518*^9, 3.9282313216457872`*^9, 
   3.928231688243886*^9, 3.928232908952935*^9, 3.9282332399082747`*^9, 
   3.928483993620805*^9, 3.928485259457331*^9, 3.928485308321377*^9, 
   3.928495529289907*^9, 3.9285565666208644`*^9, 3.928556807023108*^9, 
   3.928557465930644*^9, 3.928817493816967*^9, {3.928817701099695*^9, 
   3.928817737207208*^9}, {3.928817797366299*^9, 3.928817810943036*^9}, 
   3.928817845183962*^9, 3.92881834073101*^9, 3.928819063523237*^9, 
   3.928819756296957*^9, 3.928819885568434*^9, 3.928819936243385*^9, 
   3.9288360976987867`*^9, {3.928836147311913*^9, 3.92883617160114*^9}, 
   3.928837645251677*^9, 3.928837697721618*^9, {3.928837742449012*^9, 
   3.92883777063303*^9}, 3.928837855163996*^9, {3.928837885844098*^9, 
   3.928837911911324*^9}, 3.929428547956401*^9, 3.929442956632175*^9, 
   3.939533860422956*^9, 3.9396318338614817`*^9, 3.939694719888881*^9, 
   3.939695261136546*^9, 3.939695435357452*^9, 3.939705044179384*^9, 
   3.939705707052734*^9, 3.939724604052005*^9, {3.939730128161972*^9, 
   3.939730146182594*^9}, {3.939786851477654*^9, 3.939786880591671*^9}, 
   3.939810482730339*^9, 3.939869463490796*^9, 3.93986979523972*^9, 
   3.939869876554201*^9, 3.939870031912525*^9, 3.939870343825932*^9, 
   3.939876114707913*^9, 3.939878193928371*^9, 3.939878410699851*^9, 
   3.939878606694814*^9, 3.939878924691807*^9, 3.939879065325759*^9, 
   3.939879390528118*^9, {3.939885458296195*^9, 3.939885481063132*^9}, 
   3.939885836367909*^9, 3.9398976204371557`*^9, 3.939898156263401*^9, 
   3.939898328965328*^9, 3.939901456999596*^9, 3.9399014883751183`*^9, 
   3.939901599725072*^9, 3.93990195042684*^9, 3.939968483389144*^9, 
   3.939968633777147*^9, 3.939981734054332*^9, {3.939981971488299*^9, 
   3.939982010318296*^9}, 3.9399823912033663`*^9, 3.939982524248627*^9, 
   3.939983930143419*^9, 3.939985694034881*^9, 3.939986010745289*^9, 
   3.9399863988079042`*^9, 3.939992543434802*^9, 3.940312204054987*^9, 
   3.9403143857485332`*^9, 3.940318443749327*^9, 3.940320451545206*^9, 
   3.940320830252544*^9, 3.940324545519388*^9, 3.940324823541893*^9, 
   3.9403251715281553`*^9, 3.940325589638637*^9, 3.94033164925184*^9, 
   3.941107070721946*^9, 3.941107335012356*^9, 3.941175048137992*^9, {
   3.941178051070427*^9, 3.9411780653292513`*^9}, 3.941178177942582*^9, 
   3.94118469616811*^9, 3.9417825708541603`*^9, 3.9417831695529413`*^9, 
   3.941783576129631*^9, 3.941783849253238*^9, 3.943337460572289*^9, 
   3.943343901443509*^9, 3.94335889421827*^9, 3.943425139288745*^9, 
   3.943425662270236*^9, 3.943442880198379*^9, 3.943595082283156*^9, 
   3.943598277020475*^9, 3.943598402937693*^9, 3.943598452045112*^9, 
   3.947062587137664*^9, 3.9470626707612047`*^9, {3.9470627336703157`*^9, 
   3.947062744408207*^9}, 3.948777454886824*^9, 3.948860670867651*^9, 
   3.951217291556587*^9, 3.9524009575049534`*^9, 3.95240145017938*^9, 
   3.952402874423578*^9, 3.9524030921820974`*^9, 3.9524037750423536`*^9, 
   3.95630814650212*^9, {3.95671992744304*^9, 3.956719943420883*^9}, 
   3.956732433938878*^9, 3.95679272645823*^9, 3.95679277868467*^9, 
   3.956793718361629*^9, 3.9568105470774455`*^9, 3.957863221881785*^9, 
   3.957932265130871*^9, 3.957933407597404*^9, 3.957934426782306*^9, 
   3.958015396439065*^9},
 CellLabel->
  "Out[141]=",ExpressionUUID->"8b82085b-5cf7-455f-90b7-8d3c14d366b5"],

Cell[BoxData["\<\"joint acc (rad/ss)\"\>"], "Output",
 CellChangeTimes->{
  3.922439642566476*^9, 3.922439805744897*^9, 3.922439880943636*^9, 
   3.922441057039667*^9, 3.922447089512658*^9, 3.922447690830154*^9, 
   3.9224483188613443`*^9, {3.92275902539345*^9, 3.922759038280949*^9}, {
   3.92275958327744*^9, 3.922759596492336*^9}, 3.922760632574697*^9, {
   3.922760676766863*^9, 3.922760700544757*^9}, 3.922760889930587*^9, 
   3.922761675727295*^9, 3.9227619334699907`*^9, {3.922762404116139*^9, 
   3.922762438057012*^9}, 3.922762471751833*^9, 3.922773561082422*^9, 
   3.922773592153656*^9, 3.922773644779298*^9, 3.922773706586008*^9, 
   3.922774016358724*^9, 3.922774551370928*^9, {3.922774726492268*^9, 
   3.922774733037993*^9}, 3.9227749571307*^9, 3.922775107685359*^9, 
   3.922775899087388*^9, 3.922852716090623*^9, 3.9228551382928*^9, 
   3.922932000628063*^9, {3.922932052807493*^9, 3.9229320912657843`*^9}, 
   3.922932158981943*^9, 3.922932296476274*^9, 3.923016155817746*^9, 
   3.923021508526619*^9, 3.923021600219473*^9, 3.923022811961882*^9, 
   3.923026597571812*^9, 3.923027458556764*^9, 3.923027687737283*^9, 
   3.92302794079376*^9, 3.9230279938884907`*^9, 3.92304184861919*^9, 
   3.923042909573805*^9, 3.923043815670177*^9, 3.923044398518414*^9, 
   3.92304446616413*^9, 3.923044872799931*^9, 3.923045415513351*^9, 
   3.923045563993243*^9, 3.923045926959731*^9, 3.923046004971181*^9, 
   3.923047336942472*^9, 3.923047608424995*^9, 3.923048910977758*^9, 
   3.923049941991528*^9, 3.923104077830174*^9, 3.923105003346963*^9, 
   3.923458925043331*^9, 3.923458976729268*^9, 3.923459813396245*^9, 
   3.923477621815765*^9, 3.924240167969453*^9, {3.924240253507352*^9, 
   3.924240262427198*^9}, 3.924250400084474*^9, 3.9242505822785587`*^9, 
   3.924250662761299*^9, 3.924251040875486*^9, 3.924251253795131*^9, {
   3.924251289144165*^9, 3.924251295267023*^9}, 3.924261800817709*^9, 
   3.924261849873539*^9, 3.924261885590027*^9, 3.924262118247795*^9, 
   3.924581886901778*^9, 3.924671861754054*^9, 3.924672224774152*^9, 
   3.9246723656954813`*^9, 3.92467271550424*^9, {3.9246727718633842`*^9, 
   3.924672799052771*^9}, 3.924673742273797*^9, 3.924673813341953*^9, 
   3.92467401840088*^9, 3.924674090576313*^9, 3.92467484585494*^9, 
   3.924674888425488*^9, 3.924674927887475*^9, 3.9246795158500957`*^9, 
   3.924679631039136*^9, 3.924680219054577*^9, 3.92468029999909*^9, 
   3.924680694634884*^9, 3.9246807978696213`*^9, 3.924683371847301*^9, 
   3.924683672459027*^9, 3.9246837998667583`*^9, {3.924684201406019*^9, 
   3.924684222329854*^9}, 3.924687370304199*^9, 3.924687754727435*^9, 
   3.924865903266635*^9, 3.925186775141052*^9, 3.925186810563925*^9, 
   3.925187638866681*^9, 3.9251877805382442`*^9, 3.925190356651702*^9, 
   3.925190730071848*^9, 3.925191168122713*^9, 3.925207756220701*^9, 
   3.925207994955736*^9, 3.925208279432667*^9, 3.92520838049699*^9, 
   3.925208682516677*^9, 3.925208809550994*^9, 3.925209001169264*^9, 
   3.925209171536583*^9, 3.925273652908702*^9, 3.925274271715066*^9, 
   3.925277667089675*^9, 3.925284963584921*^9, 3.926495591526519*^9, 
   3.926499014403219*^9, 3.92650215447369*^9, 3.9265580433897963`*^9, 
   3.926558309918302*^9, 3.92655892313611*^9, 3.9265661086903887`*^9, 
   3.926569389163277*^9, 3.926569493388664*^9, 3.926569648841883*^9, 
   3.926569750904873*^9, 3.92656991114522*^9, 3.926569942505412*^9, {
   3.926579001400248*^9, 3.9265790152711725`*^9}, 3.926584162959013*^9, 
   3.9265886607513604`*^9, 3.926588939037718*^9, 3.9265891106645584`*^9, 
   3.926589225043282*^9, 3.92664391554408*^9, 3.926643980104212*^9, 
   3.92664402252491*^9, 3.926644078541777*^9, 3.926644129172831*^9, 
   3.926644273488406*^9, 3.926655705642097*^9, 3.9266557644389277`*^9, 
   3.926656372659569*^9, {3.926656466721851*^9, 3.926656479416971*^9}, 
   3.926656535656023*^9, 3.926656907948779*^9, 3.926657079652947*^9, 
   3.9266572079632607`*^9, 3.926657433916252*^9, 3.926657467219282*^9, 
   3.9266576217457027`*^9, 3.926657792641808*^9, {3.926658983812511*^9, 
   3.926658991986189*^9}, 3.9266605720075893`*^9, 3.9266608677954884`*^9, 
   3.926665532443315*^9, {3.926673294291781*^9, 3.926673319392861*^9}, 
   3.926673365873396*^9, 3.926680472473176*^9, 3.926680707483162*^9, 
   3.926681496831973*^9, 3.926681636064564*^9, 3.92673040814651*^9, 
   3.92673256248037*^9, 3.927000291735188*^9, 3.927000439770751*^9, 
   3.92700264418936*^9, 3.927003005228204*^9, 3.927003150635765*^9, 
   3.927004181961853*^9, 3.927004264432456*^9, 3.927004333947064*^9, 
   3.927005031057379*^9, 3.927005195218506*^9, 3.927005257213431*^9, 
   3.927005517315459*^9, 3.927005760511165*^9, 3.927020720231935*^9, 
   3.92702089999131*^9, 3.927021112350332*^9, 3.927021163021549*^9, 
   3.927023141708769*^9, 3.927023276259344*^9, 3.927023620822368*^9, 
   3.927023732069604*^9, 3.927023788061666*^9, 3.927081990349889*^9, 
   3.927088295044302*^9, 3.927088402447818*^9, 3.927088511477193*^9, 
   3.927088934726783*^9, 3.927089058893292*^9, 3.9270893894818697`*^9, 
   3.92708962818869*^9, 3.927095680809531*^9, 3.927095798778061*^9, 
   3.927096028562077*^9, 3.927096168517865*^9, 3.927098631285433*^9, 
   3.927099158940898*^9, 3.927099414158231*^9, 3.927107381537578*^9, 
   3.927127494620113*^9, 3.927163826927892*^9, 3.927164873450346*^9, 
   3.927165422339999*^9, {3.927166004151025*^9, 3.927166018889802*^9}, 
   3.927193103204161*^9, 3.927193365078988*^9, 3.927193466460567*^9, {
   3.927250164254665*^9, 3.9272501936319103`*^9}, 3.927250383350588*^9, 
   3.927262124725966*^9, 3.927262202567648*^9, 3.927264167946461*^9, 
   3.927264688264179*^9, 3.927367663191152*^9, 3.927367777783491*^9, 
   3.928204117512945*^9, 3.928206425046195*^9, 3.928213800661319*^9, 
   3.928214584276875*^9, 3.92821543960518*^9, 3.9282313216457872`*^9, 
   3.928231688243886*^9, 3.928232908952935*^9, 3.9282332399082747`*^9, 
   3.928483993620805*^9, 3.928485259457331*^9, 3.928485308321377*^9, 
   3.928495529289907*^9, 3.9285565666208644`*^9, 3.928556807023108*^9, 
   3.928557465930644*^9, 3.928817493816967*^9, {3.928817701099695*^9, 
   3.928817737207208*^9}, {3.928817797366299*^9, 3.928817810943036*^9}, 
   3.928817845183962*^9, 3.92881834073101*^9, 3.928819063523237*^9, 
   3.928819756296957*^9, 3.928819885568434*^9, 3.928819936243385*^9, 
   3.9288360976987867`*^9, {3.928836147311913*^9, 3.92883617160114*^9}, 
   3.928837645251677*^9, 3.928837697721618*^9, {3.928837742449012*^9, 
   3.92883777063303*^9}, 3.928837855163996*^9, {3.928837885844098*^9, 
   3.928837911911324*^9}, 3.929428547956401*^9, 3.929442956632175*^9, 
   3.939533860422956*^9, 3.9396318338614817`*^9, 3.939694719888881*^9, 
   3.939695261136546*^9, 3.939695435357452*^9, 3.939705044179384*^9, 
   3.939705707052734*^9, 3.939724604052005*^9, {3.939730128161972*^9, 
   3.939730146182594*^9}, {3.939786851477654*^9, 3.939786880591671*^9}, 
   3.939810482730339*^9, 3.939869463490796*^9, 3.93986979523972*^9, 
   3.939869876554201*^9, 3.939870031912525*^9, 3.939870343825932*^9, 
   3.939876114707913*^9, 3.939878193928371*^9, 3.939878410699851*^9, 
   3.939878606694814*^9, 3.939878924691807*^9, 3.939879065325759*^9, 
   3.939879390528118*^9, {3.939885458296195*^9, 3.939885481063132*^9}, 
   3.939885836367909*^9, 3.9398976204371557`*^9, 3.939898156263401*^9, 
   3.939898328965328*^9, 3.939901456999596*^9, 3.9399014883751183`*^9, 
   3.939901599725072*^9, 3.93990195042684*^9, 3.939968483389144*^9, 
   3.939968633777147*^9, 3.939981734054332*^9, {3.939981971488299*^9, 
   3.939982010318296*^9}, 3.9399823912033663`*^9, 3.939982524248627*^9, 
   3.939983930143419*^9, 3.939985694034881*^9, 3.939986010745289*^9, 
   3.9399863988079042`*^9, 3.939992543434802*^9, 3.940312204054987*^9, 
   3.9403143857485332`*^9, 3.940318443749327*^9, 3.940320451545206*^9, 
   3.940320830252544*^9, 3.940324545519388*^9, 3.940324823541893*^9, 
   3.9403251715281553`*^9, 3.940325589638637*^9, 3.94033164925184*^9, 
   3.941107070721946*^9, 3.941107335012356*^9, 3.941175048137992*^9, {
   3.941178051070427*^9, 3.9411780653292513`*^9}, 3.941178177942582*^9, 
   3.94118469616811*^9, 3.9417825708541603`*^9, 3.9417831695529413`*^9, 
   3.941783576129631*^9, 3.941783849253238*^9, 3.943337460572289*^9, 
   3.943343901443509*^9, 3.94335889421827*^9, 3.943425139288745*^9, 
   3.943425662270236*^9, 3.943442880198379*^9, 3.943595082283156*^9, 
   3.943598277020475*^9, 3.943598402937693*^9, 3.943598452045112*^9, 
   3.947062587137664*^9, 3.9470626707612047`*^9, {3.9470627336703157`*^9, 
   3.947062744408207*^9}, 3.948777454886824*^9, 3.948860670867651*^9, 
   3.951217291556587*^9, 3.9524009575049534`*^9, 3.95240145017938*^9, 
   3.952402874423578*^9, 3.9524030921820974`*^9, 3.9524037750423536`*^9, 
   3.95630814650212*^9, {3.95671992744304*^9, 3.956719943420883*^9}, 
   3.956732433938878*^9, 3.95679272645823*^9, 3.95679277868467*^9, 
   3.956793718361629*^9, 3.9568105470774455`*^9, 3.957863221881785*^9, 
   3.957932265130871*^9, 3.957933407597404*^9, 3.957934426782306*^9, 
   3.958015396561846*^9},
 CellLabel->
  "Out[142]=",ExpressionUUID->"2a90c583-ec5b-4bdd-a815-5a336ab8fe23"],

Cell[BoxData[
 GraphicsBox[{{}, 
   InterpretationBox[{
     TagBox[{{}, {}, 
       TagBox[
        {GrayLevel[0], PointSize[
          NCache[
           Rational[1, 120], 0.008333333333333333]], Thickness[0.007], 
         StyleBox[LineBox[CompressedData["
1:eJxNVwlYlVUaRobUwSWRTQGVy+JehkuiAe8BLvfiMppLjpUxZrlk5oJmDJZa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           "]],
          FontFamily->"Arial",
          FontSize->22]},
        Annotation[#, "Charting`Private`Tag#1"]& ], 
       TagBox[
        {RGBColor[1, 0, 0], PointSize[
          NCache[
           Rational[1, 120], 0.008333333333333333]], Thickness[0.007], 
         StyleBox[LineBox[CompressedData["
1:eJw1VwlUltUWRXLguZQZRNAMVCTkgT+kkNO+iokCmkMaT3m+stSiQkgznxVp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           "]],
          FontFamily->"Arial",
          FontSize->22]},
        Annotation[#, "Charting`Private`Tag#2"]& ], 
       TagBox[
        {RGBColor[0, 0, 1], PointSize[
          NCache[
           Rational[1, 120], 0.008333333333333333]], Thickness[0.007], 
         StyleBox[LineBox[CompressedData["
1:eJw1VwlUllUaZsAF0RhAUEJcUEQWBf4QcqGeq5UbjJqkUYfjmGVj5ZRkGpm5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           "]],
          FontFamily->"Arial",
          FontSize->22]},
        Annotation[#, "Charting`Private`Tag#3"]& ]},
      {"WolframDynamicHighlight", <|
       "Label" -> {"XYLabel"}, "Ball" -> {"InterpolatedBall"}|>}], 
     StyleBox[
      DynamicBox[(Charting`HighlightActionBox["DynamicHighlight", {}, 
        Slot["HighlightElements"], 
        Slot["LayoutOptions"], 
        Slot["Meta"], 
        Charting`HighlightActionFunction["DynamicHighlight", {{{}, {}, 
           Annotation[{
             Hue[0.67, 0.6, 0.6], 
             Directive[
              PointSize[
               Rational[1, 120]], 
              AbsoluteThickness[2], FontFamily -> "Arial", FontSize -> 22, 
              FontColor -> GrayLevel[0], 
              GrayLevel[0], 
              Thickness[0.007]], 
             Line[CompressedData["
1:eJxNVwlYlVUaRobUwSWRTQGVy+JehkuiAe8BLvfiMppLjpUxZrlk5oJmDJZa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              "]]}, "Charting`Private`Tag#1"], 
           Annotation[{
             Hue[0.9060679774997897, 0.6, 0.6], 
             Directive[
              PointSize[
               Rational[1, 120]], 
              AbsoluteThickness[2], FontFamily -> "Arial", FontSize -> 22, 
              FontColor -> GrayLevel[0], 
              RGBColor[1, 0, 0], 
              Thickness[0.007]], 
             Line[CompressedData["
1:eJw1VwlUltUWRXLguZQZRNAMVCTkgT+kkNO+iokCmkMaT3m+stSiQkgznxVp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              "]]}, "Charting`Private`Tag#2"], 
           Annotation[{
             Hue[0.1421359549995791, 0.6, 0.6], 
             Directive[
              PointSize[
               Rational[1, 120]], 
              AbsoluteThickness[2], FontFamily -> "Arial", FontSize -> 22, 
              FontColor -> GrayLevel[0], 
              RGBColor[0, 0, 1], 
              Thickness[0.007]], 
             Line[CompressedData["
1:eJw1VwlUllUaZsAF0RhAUEJcUEQWBf4QcqGeq5UbjJqkUYfjmGVj5ZRkGpm5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              "]]}, "Charting`Private`Tag#3"]}}, <|
         "HighlightElements" -> <|
           "Label" -> {"XYLabel"}, "Ball" -> {"InterpolatedBall"}|>, 
          "LayoutOptions" -> <|
           "PanelPlotLayout" -> <||>, 
            "PlotRange" -> {{0, 0.502}, {-898.7222222222274, 
              758.3472222222209}}, 
            "Frame" -> {{False, False}, {False, False}}, 
            "AxesOrigin" -> {0, 0}, "ImageSize" -> {500, 500/GoldenRatio}, 
            "Axes" -> {True, True}, "LabelStyle" -> {}, "AspectRatio" -> 
            GoldenRatio^(-1), "DefaultStyle" -> {
              Directive[
               PointSize[
                Rational[1, 120]], 
               AbsoluteThickness[2], FontFamily -> "Arial", FontSize -> 22, 
               FontColor -> GrayLevel[0], 
               RGBColor[0, 0, 1], 
               Thickness[0.007]], 
              Directive[
               PointSize[
                Rational[1, 120]], 
               AbsoluteThickness[2], FontFamily -> "Arial", FontSize -> 22, 
               FontColor -> GrayLevel[0], 
               RGBColor[1, 0, 0], 
               Thickness[0.007]], 
              Directive[
               PointSize[
                Rational[1, 120]], 
               AbsoluteThickness[2], FontFamily -> "Arial", FontSize -> 22, 
               FontColor -> GrayLevel[0], 
               GrayLevel[0], 
               Thickness[0.007]]}, 
            "HighlightLabelingFunctions" -> <|"CoordinatesToolOptions" -> ({
                Identity[
                 Part[#, 1]], 
                Identity[
                 Part[#, 2]]}& ), 
              "ScalingFunctions" -> {{Identity, Identity}, {
                Identity, Identity}}|>, "Primitives" -> {}, "GCFlag" -> 
            False|>, 
          "Meta" -> <|
           "DefaultHighlight" -> {"Dynamic", None}, "Index" -> {}, "Function" -> 
            ListLinePlot, "GroupHighlight" -> False|>|>]]& )[<|
        "HighlightElements" -> <|
          "Label" -> {"XYLabel"}, "Ball" -> {"InterpolatedBall"}|>, 
         "LayoutOptions" -> <|
          "PanelPlotLayout" -> <||>, 
           "PlotRange" -> {{0, 0.502}, {-898.7222222222274, 
             758.3472222222209}}, "Frame" -> {{False, False}, {False, False}},
            "AxesOrigin" -> {0, 0}, "ImageSize" -> {500, 500/GoldenRatio}, 
           "Axes" -> {True, True}, "LabelStyle" -> {}, "AspectRatio" -> 
           GoldenRatio^(-1), "DefaultStyle" -> {
             Directive[
              PointSize[
               Rational[1, 120]], 
              AbsoluteThickness[2], FontFamily -> "Arial", FontSize -> 22, 
              FontColor -> GrayLevel[0], 
              RGBColor[0, 0, 1], 
              Thickness[0.007]], 
             Directive[
              PointSize[
               Rational[1, 120]], 
              AbsoluteThickness[2], FontFamily -> "Arial", FontSize -> 22, 
              FontColor -> GrayLevel[0], 
              RGBColor[1, 0, 0], 
              Thickness[0.007]], 
             Directive[
              PointSize[
               Rational[1, 120]], 
              AbsoluteThickness[2], FontFamily -> "Arial", FontSize -> 22, 
              FontColor -> GrayLevel[0], 
              GrayLevel[0], 
              Thickness[0.007]]}, 
           "HighlightLabelingFunctions" -> <|"CoordinatesToolOptions" -> ({
               Identity[
                Part[#, 1]], 
               Identity[
                Part[#, 2]]}& ), 
             "ScalingFunctions" -> {{Identity, Identity}, {
               Identity, Identity}}|>, "Primitives" -> {}, "GCFlag" -> 
           False|>, 
         "Meta" -> <|
          "DefaultHighlight" -> {"Dynamic", None}, "Index" -> {}, "Function" -> 
           ListLinePlot, "GroupHighlight" -> False|>|>],
       ImageSizeCache->{{4.503599627370496*^15, -4.503599627370496*^15}, {
        4.503599627370496*^15, -4.503599627370496*^15}}],
      Selectable->False]},
    Annotation[{{{}, {}, 
       Annotation[{
         Hue[0.67, 0.6, 0.6], 
         Directive[
          PointSize[
           Rational[1, 120]], 
          AbsoluteThickness[2], FontFamily -> "Arial", FontSize -> 22, 
          FontColor -> GrayLevel[0], 
          GrayLevel[0], 
          Thickness[0.007]], 
         Line[CompressedData["
1:eJxNVwlYlVUaRobUwSWRTQGVy+JehkuiAe8BLvfiMppLjpUxZrlk5oJmDJZa
6mjua5maaW5J5p6RofewyC5e4LJzuSpTKZVKRmqaM9/3nzPPM//z+Pgczv9/
6/u+33dN0+aNn+7u5ub2kP7x/4+ONpf9bdpUXFy4vTFyYznUeT6SR74dlLeg
GH8snZ2xaFsK9pSt/7/75bjadgOdG7HE57j1WupKLPoPP836/TVw3KHPg/7A
P2/2jGh7bD3aLH+BHg+hvt+Mae4b6ft2Iso1dsPHc7eiUyCdx3QWyt52DP43
WU/3F+dHtHfvt/ojzHxM58huQtnfiXux/L1JDD+bv/jiZ7vwyidpaWlrw4Xy
twdL2N2OPiK9+6qfxqXvxbFWlOzyp7T/fXj1S3q/6RmxJyf4ZPKs/bgUQfa6
D9LxfI4TN8nfrCGi7gE7PIAFJ/j9oTq+g1j6d7LvO1wEDnCGtX7/EIYP5Pij
dLyHMXse5b8nRrz0+nNk8QgytlK4C4WO/wssHs7xx4pdn/BzFKP8qFzvxOl8
0mD+ifxPjhc1JfcmNB76EicbOH+zzu8Yxj9Lx8dm0dVjUsenTn+FnS9yvgk6
3+PoYMRnEZOHscETuPyI2rPaovM/iZ05C4Lymi1i9NAPY6d+fxKeHlSfRKuu
xynM5HZPsIqfx7HFU1h+jeth1fU5jYCXyP4qq1g358eHR5tPw4/r+7xV1+sM
Uh+QvwFW0W+1H6VwBplzqB6PLLp+Z3GM89tnEUX7E87d/fMsCrleoy26nl+j
ay7FV5og3qRqdfE4h42bKZ4VCbq+5zDjMdl3mYVn1YH50Z7fYM54iucVs673
NwjvRvXMixdpnG6ndJzvTuce8br+6SjgeiyLEyPZnN+3mLaQ/Nf/rx/fwtmV
3u8VK5q43EHnMaYHnf8hdH/O49v79D0guHr2kO9wYC3Flx2t+/UdznC9IqNE
nymbslp6Z+DcFO7PcN2/DHzF/bwRKQrIWsCAC0hk+owdqvt5AasZH0uHiDe2
/PIuhlzEbU6ndJDu70V0eIP5NVBQcJSyDfMu0b3pGd1vG1qlMv76i4mNh3bn
BEtkf8r86KP7L3G1B/Vrarg4SNWrOiAxsYjiSTFpPEg4+gzb2Hg/UPz2pyPl
Zs9M5G/hfL01PjLhFphMDtoIswGATBwdyfH8BIWXTNT3ZwDdtm3vwgllYW01
NdTqKRV+svC6/ya6v2czwjuZhU3eFE/wYKnwlIUjzLcfnpeDjCcbHdbR64Mm
SYWvbLz0LzqfGS1XyEJCUDaCWL7iE6XCWzaOXKV8OsXKcur+5GE5OFNH9cmM
kAp/OUjsTfFG9ZehhsEcrGH/nSKlwmMOen5A98ci5cJZ3IBLiBhL/ZseIRU+
L+HaJv5+sMhu6U0dvgTHfoo3VWi85qLXe3TfPlp6GwHmoukm1e/2QKnwS+cV
3J+hkqM7m5+LX9/l+g2XCs95iElkvETJ05/ePpI7Kg9m5lcwpMJ3Hp6KIXzs
FdLdSDgP/HXeqVip8J6PjM70h9VxcrwBmHyMY3xHxUuF/3ys8yR7Xczyc07X
kY/Rb9L9QbNUfCjAs/PpPCVB/srmJhdgNudXmyAVPwqwry/Z97fIOIZ/XQH8
WE9OWaTiSyFas97dtcitDN+kQtw14rdKxZ9CLF5J989Z5bVUbkghsqMon7lW
qfhUhEWs//OtMsIAeBEOuVgPrVLxqwjfMD/8rPL9HfEEmSLl/4FFKr4VY2Uw
xXfEIktDuMHF2LON/HlbpOJfMQYOYH4lSBOhecsvxWhiPbliloqPlzGQx58j
Xi5gesy/jLZL6PxbnFT8vIw/fMm+LVZmMvzuXsbhVaxPQiq+luB1J8VzLVp6
GYQsgXcBxb/mOan4W4LrceT/+FBplO9BCU5wPh0HS8XnK1h81JhP0gjv3SuY
y/Ospb9U/L6CQYY+9ZRuxmNH3+30vmeYVHy3I/oc61Gw/CJ3FDHajtw01g+T
VPy3Y6qg760m+TyxsfMKOn9I916hUumBHekVPB9M8v4ENmjH4HbkRoRJpQ92
xJexvVC5L4AJUYrZrNdbwqTSi1Is6cj2w2Wi0eBSNF2g+ArDpdKPUqT+lezJ
cHnnCAdYil1P0vs/hkulJ6V4y071uh8ud1J0srAUES6yP66nVPpSir0zGc/h
UgxJIkqVYR3z51GYVHpThg9aUz1vhckbDznhMiTN4HqHav0pg2ssn0Mko2XK
pjIcncx8NEmlR2XYbub4g6VKtwy7pvO87qb1qQwzfqf9p2OQNMx1LsfcYl6H
umq9Kkf/JRTvAn9pyNGEcvzajhaO2b5av8phz+X54yMNOdlRjqIMej/CW+tZ
Odb3Y/+dpSEHVeUYMIzr76X1rRzXL5L/Ei+5jOncxYHTt/n7TlrvHBgwj/Wj
k+xlEMiB5BaK77X2Wv8cuB7C+1UHeYXptNsBN9a7oHZaDx2IjuMFqY18h+ng
dCDqBwJk3zZaHx1YGk33fZ+QPRjO3SsQYud8W2m9rMCSUMazm8xj+E2twM+7
uH4PbUo/KzBjMw+sFts8bu/+Cix/IZ/Od2xKTytwP4Lt3bD5G4SvwEAzn+02
pa+V8AhMoXOOzcbhhVXi2T+ZQJVQeluJNa9yPt9j5gx+KpE4i9JJa4bS30q0
zOcF4R6IzKSwlYjmeuc9gtLjSuzOmkgFbCU42ZSblcjgfTDdQ+8bVQjcxf1p
I5IMg1Xw3Mv99BRKr6tQvpbc9W0vWhsCVYXTL3P+T+r9pAo33md+ewnuhs/x
KlQ/TfM20lsoPa/C1Bje33zEJCPAKnwB/t5X7zPV8Emgc4mfeMx0i6hG0hiu
dxeh9L4as24TPsYEiMMM5+RqvDWH7FV01fsP3Ts5nwAxxki4Gu80MYGDhJoH
1UiOYbwFid+5HS3VSF3K9eyu96UaJCSRvSHBYi+nO7QG11gPIoKFmhc1WDaM
7r8OFhajgDUQZsajSe9XNSg8zvpkErd4PJyvwZBurP8hQs2TGvzFg+rRJVR8
xPL+sAb9JMcbovexWqQ28b4SKmKMhtQi4Bz3N1SoeVOLnXZDn8QPLK9La/E1
88srTO9vtUjYwXoUKgz5k7UYUcPzK1SoeVSLpEDub6iSF/c6BLXwghai9706
TOT91hUiDPrG12HrXTp/ZhJqXtXh5EHmm0kY9FhVB8l6Whqs98M67J5L9we6
CwN+uXV49W3Wj25CzbM6jEjm/gaICm5v23oseprr11Xvk/WYEcb3/uI9Lt+I
emzmedHXT6h5V49g3vdm+4lwA4D1yNjP/nz1/lmPlA08333F5WJ+6uHdSPHb
fISah/W408z49BFvb2NBdWIP+3/BR++rTlTeJLys9hbdDEA70dyO9sFTnYWa
l06kOJgPXuISy/0WJ5JW8jzx0vutE5YmxpOXeMuQUyfWv8z621GoeerErTf4
/XbC1yBIA9zduB/t9T7cgBgb88FTXGA5mET3vM+6tRZq3jagdzjvm0+I6Uy3
jxsQdt/QJ70/N2Dti8bgFArODZh7io+PoOZxAxpz+fftPRhwCXAh/4Pr1J87
UPPZhSR3XhCuw2jHFBeaXuYfMPVQ89qFtCz2lwMj3U9d2OLOv7av29T8diHg
x2xeEGzKnAtB649RwW/Z1Dy/ihbeL4NabIrvV+Hfn35QvOYh/wvWjY2D
          "]]}, "Charting`Private`Tag#1"], 
       Annotation[{
         Hue[0.9060679774997897, 0.6, 0.6], 
         Directive[
          PointSize[
           Rational[1, 120]], 
          AbsoluteThickness[2], FontFamily -> "Arial", FontSize -> 22, 
          FontColor -> GrayLevel[0], 
          RGBColor[1, 0, 0], 
          Thickness[0.007]], 
         Line[CompressedData["
1:eJw1VwlUltUWRXLguZQZRNAMVCTkgT+kkNO+iokCmkMaT3m+stSiQkgznxVp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          "]]}, "Charting`Private`Tag#2"], 
       Annotation[{
         Hue[0.1421359549995791, 0.6, 0.6], 
         Directive[
          PointSize[
           Rational[1, 120]], 
          AbsoluteThickness[2], FontFamily -> "Arial", FontSize -> 22, 
          FontColor -> GrayLevel[0], 
          RGBColor[0, 0, 1], 
          Thickness[0.007]], 
         Line[CompressedData["
1:eJw1VwlUllUaZsAF0RhAUEJcUEQWBf4QcqGeq5UbjJqkUYfjmGVj5ZRkGpm5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          "]]}, "Charting`Private`Tag#3"]}}, <|
     "HighlightElements" -> <|
       "Label" -> {"XYLabel"}, "Ball" -> {"InterpolatedBall"}|>, 
      "LayoutOptions" -> <|
       "PanelPlotLayout" -> <||>, 
        "PlotRange" -> {{0, 0.502}, {-898.7222222222274, 758.3472222222209}}, 
        "Frame" -> {{False, False}, {False, False}}, "AxesOrigin" -> {0, 0}, 
        "ImageSize" -> {500, 500/GoldenRatio}, "Axes" -> {True, True}, 
        "LabelStyle" -> {}, "AspectRatio" -> GoldenRatio^(-1), "DefaultStyle" -> {
          Directive[
           PointSize[
            Rational[1, 120]], 
           AbsoluteThickness[2], FontFamily -> "Arial", FontSize -> 22, 
           FontColor -> GrayLevel[0], 
           RGBColor[0, 0, 1], 
           Thickness[0.007]], 
          Directive[
           PointSize[
            Rational[1, 120]], 
           AbsoluteThickness[2], FontFamily -> "Arial", FontSize -> 22, 
           FontColor -> GrayLevel[0], 
           RGBColor[1, 0, 0], 
           Thickness[0.007]], 
          Directive[
           PointSize[
            Rational[1, 120]], 
           AbsoluteThickness[2], FontFamily -> "Arial", FontSize -> 22, 
           FontColor -> GrayLevel[0], 
           GrayLevel[0], 
           Thickness[0.007]]}, 
        "HighlightLabelingFunctions" -> <|"CoordinatesToolOptions" -> ({
            Identity[
             Part[#, 1]], 
            Identity[
             Part[#, 2]]}& ), 
          "ScalingFunctions" -> {{Identity, Identity}, {
            Identity, Identity}}|>, "Primitives" -> {}, "GCFlag" -> False|>, 
      "Meta" -> <|
       "DefaultHighlight" -> {"Dynamic", None}, "Index" -> {}, "Function" -> 
        ListLinePlot, "GroupHighlight" -> False|>|>, 
     "DynamicHighlight"]], {{}, {}}},
  AspectRatio->NCache[GoldenRatio^(-1), 0.6180339887498948],
  Axes->{True, True},
  AxesLabel->{None, None},
  AxesOrigin->{0, 0},
  AxesStyle->Thickness[0.00275],
  BaseStyle->{
   FontFamily -> "Arial", FontSize -> 22, FontColor -> GrayLevel[0]},
  DisplayFunction->Identity,
  Frame->{{False, False}, {False, False}},
  FrameLabel->{{None, None}, {None, None}},
  FrameTicks->{{Automatic, Automatic}, {Automatic, Automatic}},
  GridLines->{None, None},
  GridLinesStyle->Directive[
    GrayLevel[0.5, 0.4]],
  ImageSize->500,
  Method->{
   "AxisPadding" -> Scaled[0.02], "DefaultBoundaryStyle" -> Automatic, 
    "DefaultGraphicsInteraction" -> {
     "Version" -> 1.2, "TrackMousePosition" -> {True, False}, 
      "Effects" -> {
       "Highlight" -> {"ratio" -> 2}, "HighlightPoint" -> {"ratio" -> 2}, 
        "Droplines" -> {
         "freeformCursorMode" -> True, 
          "placement" -> {"x" -> "All", "y" -> "None"}}}}, "DefaultMeshStyle" -> 
    AbsolutePointSize[6], "DefaultPlotStyle" -> {
      Directive[
       RGBColor[0.368417, 0.506779, 0.709798], 
       AbsoluteThickness[2]], 
      Directive[
       RGBColor[0.880722, 0.611041, 0.142051], 
       AbsoluteThickness[2]], 
      Directive[
       RGBColor[0.560181, 0.691569, 0.194885], 
       AbsoluteThickness[2]], 
      Directive[
       RGBColor[0.922526, 0.385626, 0.209179], 
       AbsoluteThickness[2]], 
      Directive[
       RGBColor[0.528488, 0.470624, 0.701351], 
       AbsoluteThickness[2]], 
      Directive[
       RGBColor[0.772079, 0.431554, 0.102387], 
       AbsoluteThickness[2]], 
      Directive[
       RGBColor[0.363898, 0.618501, 0.782349], 
       AbsoluteThickness[2]], 
      Directive[
       RGBColor[1, 0.75, 0], 
       AbsoluteThickness[2]], 
      Directive[
       RGBColor[0.647624, 0.37816, 0.614037], 
       AbsoluteThickness[2]], 
      Directive[
       RGBColor[0.571589, 0.586483, 0.], 
       AbsoluteThickness[2]], 
      Directive[
       RGBColor[0.915, 0.3325, 0.2125], 
       AbsoluteThickness[2]], 
      Directive[
       RGBColor[0.40082222609352647`, 0.5220066643438841, 0.85], 
       AbsoluteThickness[2]], 
      Directive[
       RGBColor[0.9728288904374106, 0.621644452187053, 0.07336199581899142], 
       AbsoluteThickness[2]], 
      Directive[
       RGBColor[0.736782672705901, 0.358, 0.5030266573755369], 
       AbsoluteThickness[2]], 
      Directive[
       RGBColor[0.28026441037696703`, 0.715, 0.4292089322474965], 
       AbsoluteThickness[2]]}, "DomainPadding" -> Scaled[0.02], 
    "RangePadding" -> Scaled[0.05], "OptimizePlotMarkers" -> True, 
    "IncludeHighlighting" -> "CurrentSet", "HighlightStyle" -> Automatic, 
    "OptimizePlotMarkers" -> True, 
    "CoordinatesToolOptions" -> {"DisplayFunction" -> ({
        Identity[
         Part[#, 1]], 
        Identity[
         Part[#, 2]]}& ), "CopiedValueFunction" -> ({
        Identity[
         Part[#, 1]], 
        Identity[
         Part[#, 2]]}& )}},
  PlotRange->{{0, 0.502}, {-898.7222222222274, 758.3472222222209}},
  PlotRangeClipping->True,
  PlotRangePadding->{{
     Scaled[0.02], 
     Scaled[0.02]}, {
     Scaled[0.05], 
     Scaled[0.05]}},
  Ticks->{Automatic, Automatic}]], "Output",
 CellChangeTimes->{
  3.922439642566476*^9, 3.922439805744897*^9, 3.922439880943636*^9, 
   3.922441057039667*^9, 3.922447089512658*^9, 3.922447690830154*^9, 
   3.9224483188613443`*^9, {3.92275902539345*^9, 3.922759038280949*^9}, {
   3.92275958327744*^9, 3.922759596492336*^9}, 3.922760632574697*^9, {
   3.922760676766863*^9, 3.922760700544757*^9}, 3.922760889930587*^9, 
   3.922761675727295*^9, 3.9227619334699907`*^9, {3.922762404116139*^9, 
   3.922762438057012*^9}, 3.922762471751833*^9, 3.922773561082422*^9, 
   3.922773592153656*^9, 3.922773644779298*^9, 3.922773706586008*^9, 
   3.922774016358724*^9, 3.922774551370928*^9, {3.922774726492268*^9, 
   3.922774733037993*^9}, 3.9227749571307*^9, 3.922775107685359*^9, 
   3.922775899087388*^9, 3.922852716090623*^9, 3.9228551382928*^9, 
   3.922932000628063*^9, {3.922932052807493*^9, 3.9229320912657843`*^9}, 
   3.922932158981943*^9, 3.922932296476274*^9, 3.923016155817746*^9, 
   3.923021508526619*^9, 3.923021600219473*^9, 3.923022811961882*^9, 
   3.923026597571812*^9, 3.923027458556764*^9, 3.923027687737283*^9, 
   3.92302794079376*^9, 3.9230279938884907`*^9, 3.92304184861919*^9, 
   3.923042909573805*^9, 3.923043815670177*^9, 3.923044398518414*^9, 
   3.92304446616413*^9, 3.923044872799931*^9, 3.923045415513351*^9, 
   3.923045563993243*^9, 3.923045926959731*^9, 3.923046004971181*^9, 
   3.923047336942472*^9, 3.923047608424995*^9, 3.923048910977758*^9, 
   3.923049941991528*^9, 3.923104077830174*^9, 3.923105003346963*^9, 
   3.923458925043331*^9, 3.923458976729268*^9, 3.923459813396245*^9, 
   3.923477621815765*^9, 3.924240167969453*^9, {3.924240253507352*^9, 
   3.924240262427198*^9}, 3.924250400084474*^9, 3.9242505822785587`*^9, 
   3.924250662761299*^9, 3.924251040875486*^9, 3.924251253795131*^9, {
   3.924251289144165*^9, 3.924251295267023*^9}, 3.924261800817709*^9, 
   3.924261849873539*^9, 3.924261885590027*^9, 3.924262118247795*^9, 
   3.924581886901778*^9, 3.924671861754054*^9, 3.924672224774152*^9, 
   3.9246723656954813`*^9, 3.92467271550424*^9, {3.9246727718633842`*^9, 
   3.924672799052771*^9}, 3.924673742273797*^9, 3.924673813341953*^9, 
   3.92467401840088*^9, 3.924674090576313*^9, 3.92467484585494*^9, 
   3.924674888425488*^9, 3.924674927887475*^9, 3.9246795158500957`*^9, 
   3.924679631039136*^9, 3.924680219054577*^9, 3.92468029999909*^9, 
   3.924680694634884*^9, 3.9246807978696213`*^9, 3.924683371847301*^9, 
   3.924683672459027*^9, 3.9246837998667583`*^9, {3.924684201406019*^9, 
   3.924684222329854*^9}, 3.924687370304199*^9, 3.924687754727435*^9, 
   3.924865903266635*^9, 3.925186775141052*^9, 3.925186810563925*^9, 
   3.925187638866681*^9, 3.9251877805382442`*^9, 3.925190356651702*^9, 
   3.925190730071848*^9, 3.925191168122713*^9, 3.925207756220701*^9, 
   3.925207994955736*^9, 3.925208279432667*^9, 3.92520838049699*^9, 
   3.925208682516677*^9, 3.925208809550994*^9, 3.925209001169264*^9, 
   3.925209171536583*^9, 3.925273652908702*^9, 3.925274271715066*^9, 
   3.925277667089675*^9, 3.925284963584921*^9, 3.926495591526519*^9, 
   3.926499014403219*^9, 3.92650215447369*^9, 3.9265580433897963`*^9, 
   3.926558309918302*^9, 3.92655892313611*^9, 3.9265661086903887`*^9, 
   3.926569389163277*^9, 3.926569493388664*^9, 3.926569648841883*^9, 
   3.926569750904873*^9, 3.92656991114522*^9, 3.926569942505412*^9, {
   3.926579001400248*^9, 3.9265790152711725`*^9}, 3.926584162959013*^9, 
   3.9265886607513604`*^9, 3.926588939037718*^9, 3.9265891106645584`*^9, 
   3.926589225043282*^9, 3.92664391554408*^9, 3.926643980104212*^9, 
   3.92664402252491*^9, 3.926644078541777*^9, 3.926644129172831*^9, 
   3.926644273488406*^9, 3.926655705642097*^9, 3.9266557644389277`*^9, 
   3.926656372659569*^9, {3.926656466721851*^9, 3.926656479416971*^9}, 
   3.926656535656023*^9, 3.926656907948779*^9, 3.926657079652947*^9, 
   3.9266572079632607`*^9, 3.926657433916252*^9, 3.926657467219282*^9, 
   3.9266576217457027`*^9, 3.926657792641808*^9, {3.926658983812511*^9, 
   3.926658991986189*^9}, 3.9266605720075893`*^9, 3.9266608677954884`*^9, 
   3.926665532443315*^9, {3.926673294291781*^9, 3.926673319392861*^9}, 
   3.926673365873396*^9, 3.926680472473176*^9, 3.926680707483162*^9, 
   3.926681496831973*^9, 3.926681636064564*^9, 3.92673040814651*^9, 
   3.92673256248037*^9, 3.927000291735188*^9, 3.927000439770751*^9, 
   3.92700264418936*^9, 3.927003005228204*^9, 3.927003150635765*^9, 
   3.927004181961853*^9, 3.927004264432456*^9, 3.927004333947064*^9, 
   3.927005031057379*^9, 3.927005195218506*^9, 3.927005257213431*^9, 
   3.927005517315459*^9, 3.927005760511165*^9, 3.927020720231935*^9, 
   3.92702089999131*^9, 3.927021112350332*^9, 3.927021163021549*^9, 
   3.927023141708769*^9, 3.927023276259344*^9, 3.927023620822368*^9, 
   3.927023732069604*^9, 3.927023788061666*^9, 3.927081990349889*^9, 
   3.927088295044302*^9, 3.927088402447818*^9, 3.927088511477193*^9, 
   3.927088934726783*^9, 3.927089058893292*^9, 3.9270893894818697`*^9, 
   3.92708962818869*^9, 3.927095680809531*^9, 3.927095798778061*^9, 
   3.927096028562077*^9, 3.927096168517865*^9, 3.927098631285433*^9, 
   3.927099158940898*^9, 3.927099414158231*^9, 3.927107381537578*^9, 
   3.927127494620113*^9, 3.927163826927892*^9, 3.927164873450346*^9, 
   3.927165422339999*^9, {3.927166004151025*^9, 3.927166018889802*^9}, 
   3.927193103204161*^9, 3.927193365078988*^9, 3.927193466460567*^9, {
   3.927250164254665*^9, 3.9272501936319103`*^9}, 3.927250383350588*^9, 
   3.927262124725966*^9, 3.927262202567648*^9, 3.927264167946461*^9, 
   3.927264688264179*^9, 3.927367663191152*^9, 3.927367777783491*^9, 
   3.928204117512945*^9, 3.928206425046195*^9, 3.928213800661319*^9, 
   3.928214584276875*^9, 3.92821543960518*^9, 3.9282313216457872`*^9, 
   3.928231688243886*^9, 3.928232908952935*^9, 3.9282332399082747`*^9, 
   3.928483993620805*^9, 3.928485259457331*^9, 3.928485308321377*^9, 
   3.928495529289907*^9, 3.9285565666208644`*^9, 3.928556807023108*^9, 
   3.928557465930644*^9, 3.928817493816967*^9, {3.928817701099695*^9, 
   3.928817737207208*^9}, {3.928817797366299*^9, 3.928817810943036*^9}, 
   3.928817845183962*^9, 3.92881834073101*^9, 3.928819063523237*^9, 
   3.928819756296957*^9, 3.928819885568434*^9, 3.928819936243385*^9, 
   3.9288360976987867`*^9, {3.928836147311913*^9, 3.92883617160114*^9}, 
   3.928837645251677*^9, 3.928837697721618*^9, {3.928837742449012*^9, 
   3.92883777063303*^9}, 3.928837855163996*^9, {3.928837885844098*^9, 
   3.928837911911324*^9}, 3.929428547956401*^9, 3.929442956632175*^9, 
   3.939533860422956*^9, 3.9396318338614817`*^9, 3.939694719888881*^9, 
   3.939695261136546*^9, 3.939695435357452*^9, 3.939705044179384*^9, 
   3.939705707052734*^9, 3.939724604052005*^9, {3.939730128161972*^9, 
   3.939730146182594*^9}, {3.939786851477654*^9, 3.939786880591671*^9}, 
   3.939810482730339*^9, 3.939869463490796*^9, 3.93986979523972*^9, 
   3.939869876554201*^9, 3.939870031912525*^9, 3.939870343825932*^9, 
   3.939876114707913*^9, 3.939878193928371*^9, 3.939878410699851*^9, 
   3.939878606694814*^9, 3.939878924691807*^9, 3.939879065325759*^9, 
   3.939879390528118*^9, {3.939885458296195*^9, 3.939885481063132*^9}, 
   3.939885836367909*^9, 3.9398976204371557`*^9, 3.939898156263401*^9, 
   3.939898328965328*^9, 3.939901456999596*^9, 3.9399014883751183`*^9, 
   3.939901599725072*^9, 3.93990195042684*^9, 3.939968483389144*^9, 
   3.939968633777147*^9, 3.939981734054332*^9, {3.939981971488299*^9, 
   3.939982010318296*^9}, 3.9399823912033663`*^9, 3.939982524248627*^9, 
   3.939983930143419*^9, 3.939985694034881*^9, 3.939986010745289*^9, 
   3.9399863988079042`*^9, 3.939992543434802*^9, 3.940312204054987*^9, 
   3.9403143857485332`*^9, 3.940318443749327*^9, 3.940320451545206*^9, 
   3.940320830252544*^9, 3.940324545519388*^9, 3.940324823541893*^9, 
   3.9403251715281553`*^9, 3.940325589638637*^9, 3.94033164925184*^9, 
   3.941107070721946*^9, 3.941107335012356*^9, 3.941175048137992*^9, {
   3.941178051070427*^9, 3.9411780653292513`*^9}, 3.941178177942582*^9, 
   3.94118469616811*^9, 3.9417825708541603`*^9, 3.9417831695529413`*^9, 
   3.941783576129631*^9, 3.941783849253238*^9, 3.943337460572289*^9, 
   3.943343901443509*^9, 3.94335889421827*^9, 3.943425139288745*^9, 
   3.943425662270236*^9, 3.943442880198379*^9, 3.943595082283156*^9, 
   3.943598277020475*^9, 3.943598402937693*^9, 3.943598452045112*^9, 
   3.947062587137664*^9, 3.9470626707612047`*^9, {3.9470627336703157`*^9, 
   3.947062744408207*^9}, 3.948777454886824*^9, 3.948860670867651*^9, 
   3.951217291556587*^9, 3.9524009575049534`*^9, 3.95240145017938*^9, 
   3.952402874423578*^9, 3.9524030921820974`*^9, 3.9524037750423536`*^9, 
   3.95630814650212*^9, {3.95671992744304*^9, 3.956719943420883*^9}, 
   3.956732433938878*^9, 3.95679272645823*^9, 3.95679277868467*^9, 
   3.956793718361629*^9, 3.9568105470774455`*^9, 3.957863221881785*^9, 
   3.957932265130871*^9, 3.957933407597404*^9, 3.957934426782306*^9, 
   3.9580153965823174`*^9},
 CellLabel->
  "Out[143]=",ExpressionUUID->"740709b9-2688-44f1-bf3a-dd263f3d1ca2"],

Cell[BoxData["\<\"joint torques\"\>"], "Print",
 CellChangeTimes->{
  3.947062745953794*^9, 3.9487774555178685`*^9, 3.948860672551453*^9, 
   3.951217293173209*^9, 3.952400958205511*^9, 3.952401450753383*^9, 
   3.952402875008613*^9, 3.9524030927544537`*^9, 3.9524037756137*^9, 
   3.956308147942113*^9, {3.956719928070044*^9, 3.95671994398389*^9}, 
   3.956732434559394*^9, 3.956792727893399*^9, 3.9567927803649597`*^9, 
   3.9567937196401987`*^9, 3.95681054772698*^9, 3.95786322334304*^9, 
   3.9579322657579203`*^9, 3.9579334082211676`*^9, 3.9579344274042845`*^9, 
   3.9580153967004337`*^9},
 CellLabel->
  "During evaluation of \
In[39]:=",ExpressionUUID->"932e888b-a25d-4cee-aa1f-b98ab9000839"],

Cell[BoxData[
 GraphicsBox[{{}, 
   InterpretationBox[{
     TagBox[{{}, {}, 
       TagBox[
        {GrayLevel[0], PointSize[
          NCache[
           Rational[1, 120], 0.008333333333333333]], Thickness[0.007], 
         StyleBox[LineBox[CompressedData["
1:eJw1lwk4lWkbxxESRgwiyX5SDI4wlZb/U2m+GmoqFalkmlKpL6EaLVpUlGkG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           "]],
          FontFamily->"Arial",
          FontSize->22]},
        Annotation[#, "Charting`Private`Tag#1"]& ], 
       TagBox[
        {RGBColor[1, 0, 0], PointSize[
          NCache[
           Rational[1, 120], 0.008333333333333333]], Thickness[0.007], 
         StyleBox[LineBox[CompressedData["
1:eJwtVwlYTOsbT7sUWnRFckPRpQjJlt/gFv7pIoRky0Uhki1lJ3JFRUWWUlHc
tFMak3OqaS9NTTXVtFEqRU2ia/efc77zPU9Pzzyd3vO+72/7xth1v+MORQUF
hW/yH+b390d9lQ6uW6HAHfLZE0Z7U6S7Qo9RX0/uFhy67o1tPyJzjx8Lpsjf
T2PI0Kn+Sx1iKF+9xCWvfM7jiq24rqglmXveH/ElZoMsBz+njr01tVR/HIA6
nwuepam53P8HYcc/c9TnOpdQ85tXXLmx7xrS7UcPtVeq5OqFoEEns0XzZw3F
X6apOPliGB4etDUzXt/A1b+J+bq3JoTpvaLmPik88iLyFtJueMQlaLdx77sD
M7W0wdOmdFDPjPy6Vz2LwO+i8CeP5nZx77+H+sdfXTxs31N3hL8ne7lFoSO2
bLaWtozrJxrP+3oK13v0UdIvzAtjUDVF1BMU/YHr7z6UEyfvPJ/RT42e2jhB
9cwDFH9x7c278ZHrNxaTzJIVYpd/opz/nievGIcM38wVV3M+cf0/hJtIhGyV
AepWOHMeYWOvdf0BpQFunn9h4mOQ51Xyiap7+d/q1gfxmKXkEmRu/4mb7zEK
exRNVMI+UgbKTkPNUxOQMSltoWl4PzdvIiZLLwre7P5ArZ/DFEyCwU+xlt5n
GTd/MnLTbcO1Unuo5daXFm59kwy/kMg13z52cftIwSZ93duB3e3Uu1VMxRTo
+23Ss/F8ze0nFUXrFM1S9kipy3s7vj3qS4WrfWCsz/QKbl9pcPfcuNF7M5+a
fFFfPkIajvfZ+gqCUkH29wSRYzw3WY4XoSTKNr3/xxPo3Hd852bYALLPp7jX
/N/+zYZt2CPf1kjldIxR8T9rsLoLZL/pMLp0I+6grQwakhhPG40M/Njpyh++
px9k3xmQzbAwVL80gH+ZcYc/g5iaEGoW+wVk/8/wdkmu2cG07/gfU04/E1FS
+1ExT3+B4JGJbf+GP9VbOYjXxazbkA+HnYKEj3xFHsGHjzkTB0QL9JV5zPZE
457DNXqhRoSrCo/g9RxzO+JmD72jyjNzCcz5NEmAkYM95tzIUeMR/ATYG7r1
wGyxOq9IXm3U1Cx0XtTOiSkbzCN4ZsFW2zEjLUmD5x78/jisXkCmv3Tld+8h
PILvCyTo3mgdMUmTJ29OPjKFwpP69sECTR7Bm8Ig919Kj620eGtaH9wW/k7D
4si3x9Ova/EI/jRMysaK66u0ePfl25PE0LBUW7gk/qsWj/CBBjX57K8E5aG8
jz+qvN+aZuPPaUMtxvRr8Qg/spG+tP7Kgnwt3p8sAbKxRFFr1uGTWjzCl2yk
RKuKpxlq8UJGMgPl4ITyT1l/pCaP8CcHEYMddOw1NHlse8k5uJ0/4CzaOIRH
+JSD5bEadiahGrwZ7MlFa6tuan/6YB7hVy5CpAM2XYEKvHN0sZxBuZgp2HDu
v7VvQfiWC5/VwRrbL3dQYjn66+cIYZMhClWvUqUJ/4SYkx5hbKirT49nCwrh
F3b41/rZ+jThoxBtw1QjfLf8Rh90YwDIw9aUC5cbzo2kCT/z0Ltu0AupwIDO
/TRJjnAeFtik76AHj6YJX/PhfXqiuUvNB0qXbTAfWxdssHS52835Qz4i4LEm
7lw3xXT3pDAfq8dd2myX0ksRPhfgXfb9z5+FH6jUu71x+fYFsKk2ts7VGuD8
pAAW6zCrKPALpcgOXICMcI2+pfN/UITvhZjuvGSt7nkF2pElTCFq1sgVfEiR
JvwvRNM1w+R4d2U6mhm3qhBCnxinm5tVaaKHIvx8KvDKclCnPzDl1hfB4eJf
5c8tNWiijyL8EbjvvK2KJr2Iob+0CCrRE3c45mrRRC/FGC2humfsGkZfY+i7
uRgCNMU7HRlOE/0U40LJH3tVJ2nTr3wYQIqxzP7Ne/UCbZroqQRu7UVWKo46
tCVL8BLkbdC2qijQoYm+SsDXWxd6YqIufSZ0sZwyJdjr+9xkjqcuTfRWioeO
aWrOUbp0xTgG4FK8LlQKtuXr0kR/pQhzlhtuti5tLGdz8PtS+Es+DTkSo0sT
PZbh2LVDZW2+uvQBRh6eZUgVxBtNG6tLE32WoWCKr05tqQ6dzdCvvwxnjg8e
YWihQxO9voTGGZfXhWnatDYryJcwbZEs1akaThP9voTQpOBupeVwml3fl5eY
pVywo2HmUJrouRwOZ63vr4rSpNn2jpejt028faOpBk30XY4JGubdP1ep0yS1
Rfh7U4Od0jMVmuhdhCA3RdspOUr0w3x7uaJFqJ6/pO35zEE00b8I+/YtX7E+
+ie1Uq5GnXMilJsfMlEc8ZUifiDCcuHGjubEAerzaqagCCm7h7cfSfrA5YUI
l2w15wUs66XujWIEUQEltsFOivhFBU7O8moM+fCaWsoCXAHrfZawnlnP5UsF
ivcGLbN7KaJkcUyDFZiUmWs6/WAWRfykAvcMhGpHvh/FTXl3dHEFztwwmFX8
NQvEXyowrb7V75B3MXhWm+WSqoQkNiVL/2MFiN9UYsvtK6E3d1Wj8xszcCXu
H3jY7JcgAfEf+fNRt649zq0FwxaXwEp8OXemo0n+mfhRJTLslFtbKiUg41bi
t+HOw7aY1oD4UyV8JfemZv0Qgy2nI0bTFRW/heEVIH4lRlr59pBdm1+CtaPV
Yqzcb1e2rqgIxL/E2OSpeoq6mQfWTkLFODXDcpN/dTaIn4lx0O9opn+vAKwd
SMTovWKsMHvgGedvYkxxrd22/OtznGLkPLIKJ+MPv/YS8EH8rgqxmSNydk/J
xERWQFVoPyw0Hr00g8vfKoTeshFpaD5FOSOn21VwL/QO+Z93KogfViEv0PKo
uXESjjJyaKzCUX6/8GD6Qy6vq2BV6XhsXk4UxjJ0NqrG9qFnrzo9DQHxy2rQ
YesSM8oOoYCh39ZqzM9yDDO+6sfdl6rRox6nMvXrLWo/A29UNXaOYG44Dyji
p9VgbpOTjiVQv7GCr4bTSYMA7UupFPHXGrxOnimLGZVOUUx7E2rQ4eiydmBT
Jue3NVjppLlOjSegdu1kTg2CRWEHzRJfcP5bg+qkQwvm29OUXMxyh61BollQ
3YaPNOfHNbjwpjxDxT6bYob1fluDcnd9t6NLszl/lkCQdkTq105Tm9mCEqgu
i3SqGEtzfi2BWbnA8EhzFqXKGpQEWo4yPa8HfM6/JQg9u2+qe0A6xaChlyjB
NNdIhX+CUzg/l2BJYLP04644yoltUIJ7I0am8quvc/5ei0EttWkd0/3wk5Gb
ZS1azIPufbaMBfH7WpiXLpoXt+EJYhk6e9Wid4yVqdDlBXf/qQXxkTz8xQ5c
C1/dxV7TD5SB5EEtzHxatie/rsAAA8enWhi0K3t4fa7i7kt1+FW+7YVAoRYR
zLjWdbidOJFv8b0eJC/qoFdep7iouxF27ALrYOw8ud5wVwt3v6qD2XgLhSuV
r9DDxAO/Drv3JqlkWbeC5EkdbKN2NCKsDWGMvX+rQ1bbqQ9He9+A5Es9bLYa
TX+zuAMLWEDq8bj1c1SlfydI3tRjjqv5AhX6LdoZez1ZD1d5t986u0Dypx7j
sx42Jim+A2t/dD2M9tipZg55D5JH9ViVZZW8VrEHrL0oSrG669qBgLYekHyS
Itzu+mXL5F6w8l0shfSvjePPWspA8koK5zPG8RtPyMDKw0+K41NOdJ7ly0Dy
S4rgng69tg4ZWPrlS5F4epHNCeU+kDyTQnMQnbJrWB+qGXjVGzBfGmPdoNYH
km8NuB5wx8/mvQwn2A4bEOVmRI+jZCB51wB/9+aGLfL3m7AElD+/z77t7AwZ
SP41gFcXMllQ0ouyUuY0INEiTlk4oRckDxtQarJW6uDZg8PXGUNt5PzzPUg+
NiLr9aMloxreYQxL6Eaoqbd39n3rBsnLRoy7evjAaK1u5DF2H9wIwbW2zBfD
ukDysxFJN7WbjJTfwoO100Z8uWhuc6urAyRPG7GzEfrRue0YwQqkCV0+0d05
gW9A8rUJLiV/z45Y0YYsxg6cmsCP6OTLlFpB8rYJnQ62fwQkvMIORm43mnA9
323MWocWkPxtwsBLt/hrhY0gdG6C/7STo/5rrwfJ4yZczrH4x+izBCxdRjVD
qDpkovvPKpB8bkaXdylvx/cKsHC4NMNinhB735aB5HUzpp2WRf1pXwh23LvN
iFSe1dESnsPprhndo8zVfB5mgpRrxjaPgLsyncfc9/AWDDy1sFqEc9z3lxbc
8WADm/o/KqHcZw==
           "]],
          FontFamily->"Arial",
          FontSize->22]},
        Annotation[#, "Charting`Private`Tag#2"]& ], 
       TagBox[
        {RGBColor[0, 0, 1], PointSize[
          NCache[
           Rational[1, 120], 0.008333333333333333]], Thickness[0.007], 
         StyleBox[LineBox[CompressedData["
1:eJw1lwlYjHsbxi2ng5yD1EEhjp2QbOdku4/ssiSdLB+hj4TslC1bnCjnpCja
kMooLZOivf80TdM07VPTNDNNk0qbNdWxhL553/f/vdfV1TVX0zPPct+/55lf
HQ/b7unVo0ePLt0P8/trVJtsreNO9KAP9/oIFgclOM+bv4V8Ob8/48StU7g8
34a3IO0o4f5+EQmfU+ba3fAgZ43iVrw4cwVdo3bGqub40vdfg9y/5MOClGBy
umWCRd+YG2jfPGumZHsE/f+bKDvzaeaGKzFkgXb933cO+SH5zLoz2k9Pabzb
UI2alPzmbApJW/VTLzPPABSLVxcm+mXR+HcR8qhkQEqckMxLkrhm3Q9Ch8Wo
Qc1rxPTzQuDfnlvjbS4lKaZXX21IuYfA6aJWnxnF9PMfwNAs3LfErIyEiEbz
jzmH4ff78+wnLyyn+TxEW9hSa9P1cqL+zHxgOLxtXPTWWitofhGIvbrFuWm2
kgw314z78VIkJH/c257VqaL5PoKB9zDXYbeqydbd83URebgj0dv7/qOG5v8Y
Y1xOnYmcqiVBgcwTBeeTx/6qG1BL64lGW4adS+GBWqIs/rixPvIJFGqnKaLw
WlpfDAyXrdQUZ9US4x/sB0x7GotF/VyKsxNrab1xyOz2MZxwo5ZstmQCxnPv
X1RL6+cjgTfye1CMlqz57frinS/5CFpi23/8rRrajwRYudaInVZoyOsNTMQE
JCY2h+qnqGl/nmLxgNV393UpibdLU1dU21OMuhxd9qRnFe1XIgKto58H18qJ
mecQXQmJ+CX3ScxBr3LavyTE97lVV29YRgrClj1v/5aEyKlLRryqK6T9fIZz
dzNd5h/MIwd03Rr2w3M0eWcO3ZGUTfv7nOaTTPQV4UcW6idj1m/aa2+38Gi/
k/GnUfzT55MdEM2UOygF7m5m1icCosD1PwWSJVqNdHAqVjPhhqQi3u1CxqZY
Ibh5pMLrx8mn9FMlaGXaPSINywxskxPji8HNJw2vtZ2BiYtkYLpXOiYdJocE
TZ4GcnDzSgfvB9G4bRIFJm/zEXZOysDYjydO5jmqwM0vA9+Dh07MUlUjXxfN
xDwTXfnDRjmZa8HNMxMkxS5yWlwt9vm+OYc5WXBbo/Hfzn8Bbr5ZOKbdH5oS
UgddcrqSCX7aulLQfKwe3LwJBgxZJ/tq0QC7+shg0WgB6l3m9UpRNoCbvwDv
8nOsYve9RISue4pwAV7brF1V+eIlOD0I4LzwXOAkq0Z0fKs41TIhGwVrK2TV
Xo3g9JGNikF/fpqV0YilrACyMWb4yqHBlY3g9JIN/Ydve99UNeL2MKYgIVSb
TCN4kkZw+hGin133aL+wRrDp8YX4KS41vHtPIzg9CVE/J741ZkgjZrFPDnaU
e1y2TXoJTl85WPae+L/e3AYPgVSnoByM2Nk4/1O/DnB6y8GNSydHwK4T5brp
b7YUwVm6Do8LOsHpTwQj1w0dAs9OjGUDimB1xmvEmEMd4PQoQuc96b71q9px
3JkZQC5Mr9/hHdf7AE6fudCxwvpG5HvkdE7STTgXE4wt+5/d+hacXsXwPvp9
gtGYKhiyCYqRpljlvkWVCk6/YoyTu53fcDmOMNklScSonpbfMz1IQPWcB70v
S++N255Lnoa+44mt82B3PDXbxjOf6jsPg1fv6Gv5roj0YgvOQ332kHR3+zLC
6V2C8ILgnGeqcmLLCkYCwwGZuTlnKyl/JFhfkp7wYIaSPGTKrZDA5viHMYbv
1YTzQz6G7/bzTeTXkA9MuM35+PR1htWppFrKq3w8HO/De9mnjlgx8lfnI/SK
bKjVunrC+UUKN5WJwQ2PBuLHyNdBioJMQYxNxEvKNymiOwyLD8U2khdnmIFI
IcyuEd0MaSKcnwrQsEo259bhZmLBCrwAA/aTZ4bjWygPC5CTzD+Ukd5CLvkv
0UmmACM3jU2XzWwlnN8KYVNf8/Wv662kbAwz4EIIXGc43u/xivKzEBd3fW4/
mN1KftWp2fdNIcwy5w43s3hFOD8WQVRyYaDD/FZylLHHkSK4J3ys8/63lfK2
CM0W0lnmfVpINiO/9iIs/ZoTYLq2lXB+LUaeeYZfg2UTMWANWYyt6W+sjo9s
oXwuhpPzAgPR5wbCtu9zMZYvtTjde00T4fxcgnNvAsf33F9H2PTOleBEkJ5q
pKyB8rwEzev43fN+0xJua5fC3MZ2Z8/CF4TzeyncF+5I3DZXSR6LrXWOLkVM
nvuTk3XVlP+lKP4mr8+Sy4iNzo2DPUrRO9HK922TnHA8KEVKjNDpYn8p+bSR
CViKgNZeDk5VxXRflGKJ5HT3qIkC8sCEMUQZ4iemTf9aKyQcL8qwZ/aH07kb
48lKdsBleLq6JdDBkU/3SxkcFOZVP6tdyXsek2AZPiT6vnp0243ypAzn7QMn
x5JI3NVlJ5CWYfa+jSd9XOIoX8pAlvuN3tbzGf6Y46CzlAxdN5O3fatKobyR
4dzu4/IFKzLQ3MUULMOmhE9rd0VmUf7IYDi5qPHoMAEYtWzzkeHeeEnfx0cE
lEcyDHEZe++1kwBcuTJ83Fp69r99BZRPMkwKXTlDXpgFNtzgcoxr+3AiblIm
5VU5oie2+2StSgeLo43lOGjH671lfSrlVzkk48bu3bU+GSxO/Mvx4NtKA2P7
Z5Rn5fDeyFwYiWBxoCjHMsfLJllXEyjfyjG6NDApKi0eFxg7D6vA2Orddsbi
WMq7ChDHn4em8p5gImugClgV3ZzitSmK8q8CW5e3LvQvf4QSxk7BFbD2a/qy
aEQE5WEFLhVZnpowOwxujB00Fdgv/PeWxaIQyscKzBisOjY91x+jGDmbyjHd
ZKZp5OB/KC/lsIl2n2c66yLyGPntlENv/a+bWrfYUH7KIdVmhouvnCKHmfGG
yZFqovQP8PUiHE/lKFAbrOvvcJsMZQ0vR/8B5tdWrg2m90AlQnc/KZjcM4wQ
Jr1xlfhs1KPeeHYE4XhbiY8Nu8IqZ/PIXifmqcSGiC5Lvc9R9H6oRMN9Y1Ef
1xiiM7OOsJVYPCX3H3HY/3lciS6pR4eRJZ8wxZ5qqYR5dtTAce/4lM8KLF79
WlVzKIE4sAEVMFyq6TP6WQLltQLvZ+Ys30ISyI8soBTYLnJzrPROoPxWwGn6
kdMxxgmEmYZRnAIX1lY+9nTmU54rsM+rB8+tLY7YswkqULi4tCw6IIbyvQqe
vE3SmaIo8p2xm0UVzGeYGbWcf0R5XwXFQz3n/xQ9JI8YOR+rgncUA9xQyv8q
vLdt9Tt64zZZxxZcheVLxOF2Qg+6D6pQdOuA/m5XJ/zLjKOzCoz6Ttb/Te8l
Jb6U6nVOOx6Ee0y5vynR/XqFl4T/ENy+UGJgqrHuIuJhOdtAJc5N4S0c3xRD
7yslVhRcMt2v5uMtsx7SlDix2L0gZHoiuH2iRP3RDdPGeD1DAIP3LiXeXM6e
49aRTO8xFQ6kSBZu16RiETsQFTpXeqhVwnRw+0YFIbMOAzPRyOD1vArKOy4L
qhwJvd9UGNlY0J/vIwCLP4EKdrl2X/rtzQa3j1Tov2tOAH+uECxeeqlRF9t+
+M43Ib331Nhv/vDN3bQcsPZdoob1yZ7ms1xE4PaVGlMHyjY2DMoFa4+ravyu
Oprz7lEuvQ/VaBi8wvTaVDFY+YnVWD1+QZjivhjcPlPjqvv86327xZAz4+1b
jVhPc90Jn0fvyWp4aP8aFn86D+5shtUY3WZWecQ3D9y+qwbRf69p1N0J41kB
VmOd7nzT35VH789qzH2p/+6YQR6KCpmnGi+nDCGTY8Tg9mE1rV+Mk7cYoGoQ
2PZcdiAxl96rGgySdv0eNDYXI1lBa2Cxa7aZ2lMEbl9q0D58gklEbQ5yGdz7
amC7I8B1//Qcet9q4PuOEaAQB1mcanBXEJt+Ojob3D7VIKNPc1aIUoBfWIPU
IKzj6s3274TewzWwD+7eNNIyC5kMDuxrMLQt9G6nYwa4fVuDeCvp+mj3NOxh
7HanBvqkoiTYK4XezzUw8v/5wBTv5+DkXINq+RNJ88UkcPu4BhNn1difOfgU
rFxMtOiZpc44asun97YWkUYnzq76bwzYcWzTosfmkZYy48fg9rUWx6e+i+5T
GA623FDd+1ffzowMuU/vcy2SXw/q5kfeARdOC4fBe5dVLPWh38NrQaYMndK9
9Tz9/lKL5B2LtlhsW0j+B3DdG+o=
           "]],
          FontFamily->"Arial",
          FontSize->22]},
        Annotation[#, "Charting`Private`Tag#3"]& ]},
      {"WolframDynamicHighlight", <|
       "Label" -> {"XYLabel"}, "Ball" -> {"InterpolatedBall"}|>}], 
     StyleBox[
      DynamicBox[(Charting`HighlightActionBox["DynamicHighlight", {}, 
        Slot["HighlightElements"], 
        Slot["LayoutOptions"], 
        Slot["Meta"], 
        Charting`HighlightActionFunction["DynamicHighlight", {{{}, {}, 
           Annotation[{
             Hue[0.67, 0.6, 0.6], 
             Directive[
              PointSize[
               Rational[1, 120]], 
              AbsoluteThickness[2], FontFamily -> "Arial", FontSize -> 22, 
              FontColor -> GrayLevel[0], 
              GrayLevel[0], 
              Thickness[0.007]], 
             Line[CompressedData["
1:eJw1lwk4lWkbxxESRgwiyX5SDI4wlZb/U2m+GmoqFalkmlKpL6EaLVpUlGkG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              "]]}, "Charting`Private`Tag#1"], 
           Annotation[{
             Hue[0.9060679774997897, 0.6, 0.6], 
             Directive[
              PointSize[
               Rational[1, 120]], 
              AbsoluteThickness[2], FontFamily -> "Arial", FontSize -> 22, 
              FontColor -> GrayLevel[0], 
              RGBColor[1, 0, 0], 
              Thickness[0.007]], 
             Line[CompressedData["
1:eJwtVwlYTOsbT7sUWnRFckPRpQjJlt/gFv7pIoRky0Uhki1lJ3JFRUWWUlHc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              "]]}, "Charting`Private`Tag#2"], 
           Annotation[{
             Hue[0.1421359549995791, 0.6, 0.6], 
             Directive[
              PointSize[
               Rational[1, 120]], 
              AbsoluteThickness[2], FontFamily -> "Arial", FontSize -> 22, 
              FontColor -> GrayLevel[0], 
              RGBColor[0, 0, 1], 
              Thickness[0.007]], 
             Line[CompressedData["
1:eJw1lwlYjHsbxi2ng5yD1EEhjp2QbOdku4/ssiSdLB+hj4TslC1bnCjnpCja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              "]]}, "Charting`Private`Tag#3"]}}, <|
         "HighlightElements" -> <|
           "Label" -> {"XYLabel"}, "Ball" -> {"InterpolatedBall"}|>, 
          "LayoutOptions" -> <|
           "PanelPlotLayout" -> <||>, 
            "PlotRange" -> {{0, 0.502}, {-17.066636, 10.568747}}, 
            "Frame" -> {{False, False}, {False, False}}, 
            "AxesOrigin" -> {0, 0}, "ImageSize" -> {500, 500/GoldenRatio}, 
            "Axes" -> {True, True}, "LabelStyle" -> {}, "AspectRatio" -> 
            GoldenRatio^(-1), "DefaultStyle" -> {
              Directive[
               PointSize[
                Rational[1, 120]], 
               AbsoluteThickness[2], FontFamily -> "Arial", FontSize -> 22, 
               FontColor -> GrayLevel[0], 
               RGBColor[0, 0, 1], 
               Thickness[0.007]], 
              Directive[
               PointSize[
                Rational[1, 120]], 
               AbsoluteThickness[2], FontFamily -> "Arial", FontSize -> 22, 
               FontColor -> GrayLevel[0], 
               RGBColor[1, 0, 0], 
               Thickness[0.007]], 
              Directive[
               PointSize[
                Rational[1, 120]], 
               AbsoluteThickness[2], FontFamily -> "Arial", FontSize -> 22, 
               FontColor -> GrayLevel[0], 
               GrayLevel[0], 
               Thickness[0.007]]}, 
            "HighlightLabelingFunctions" -> <|"CoordinatesToolOptions" -> ({
                Identity[
                 Part[#, 1]], 
                Identity[
                 Part[#, 2]]}& ), 
              "ScalingFunctions" -> {{Identity, Identity}, {
                Identity, Identity}}|>, "Primitives" -> {}, "GCFlag" -> 
            False|>, 
          "Meta" -> <|
           "DefaultHighlight" -> {"Dynamic", None}, "Index" -> {}, "Function" -> 
            ListLinePlot, "GroupHighlight" -> False|>|>]]& )[<|
        "HighlightElements" -> <|
          "Label" -> {"XYLabel"}, "Ball" -> {"InterpolatedBall"}|>, 
         "LayoutOptions" -> <|
          "PanelPlotLayout" -> <||>, 
           "PlotRange" -> {{0, 0.502}, {-17.066636, 10.568747}}, 
           "Frame" -> {{False, False}, {False, False}}, 
           "AxesOrigin" -> {0, 0}, "ImageSize" -> {500, 500/GoldenRatio}, 
           "Axes" -> {True, True}, "LabelStyle" -> {}, "AspectRatio" -> 
           GoldenRatio^(-1), "DefaultStyle" -> {
             Directive[
              PointSize[
               Rational[1, 120]], 
              AbsoluteThickness[2], FontFamily -> "Arial", FontSize -> 22, 
              FontColor -> GrayLevel[0], 
              RGBColor[0, 0, 1], 
              Thickness[0.007]], 
             Directive[
              PointSize[
               Rational[1, 120]], 
              AbsoluteThickness[2], FontFamily -> "Arial", FontSize -> 22, 
              FontColor -> GrayLevel[0], 
              RGBColor[1, 0, 0], 
              Thickness[0.007]], 
             Directive[
              PointSize[
               Rational[1, 120]], 
              AbsoluteThickness[2], FontFamily -> "Arial", FontSize -> 22, 
              FontColor -> GrayLevel[0], 
              GrayLevel[0], 
              Thickness[0.007]]}, 
           "HighlightLabelingFunctions" -> <|"CoordinatesToolOptions" -> ({
               Identity[
                Part[#, 1]], 
               Identity[
                Part[#, 2]]}& ), 
             "ScalingFunctions" -> {{Identity, Identity}, {
               Identity, Identity}}|>, "Primitives" -> {}, "GCFlag" -> 
           False|>, 
         "Meta" -> <|
          "DefaultHighlight" -> {"Dynamic", None}, "Index" -> {}, "Function" -> 
           ListLinePlot, "GroupHighlight" -> False|>|>],
       ImageSizeCache->{{4.503599627370496*^15, -4.503599627370496*^15}, {
        4.503599627370496*^15, -4.503599627370496*^15}}],
      Selectable->False]},
    Annotation[{{{}, {}, 
       Annotation[{
         Hue[0.67, 0.6, 0.6], 
         Directive[
          PointSize[
           Rational[1, 120]], 
          AbsoluteThickness[2], FontFamily -> "Arial", FontSize -> 22, 
          FontColor -> GrayLevel[0], 
          GrayLevel[0], 
          Thickness[0.007]], 
         Line[CompressedData["
1:eJw1lwk4lWkbxxESRgwiyX5SDI4wlZb/U2m+GmoqFalkmlKpL6EaLVpUlGkG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          "]]}, "Charting`Private`Tag#1"], 
       Annotation[{
         Hue[0.9060679774997897, 0.6, 0.6], 
         Directive[
          PointSize[
           Rational[1, 120]], 
          AbsoluteThickness[2], FontFamily -> "Arial", FontSize -> 22, 
          FontColor -> GrayLevel[0], 
          RGBColor[1, 0, 0], 
          Thickness[0.007]], 
         Line[CompressedData["
1:eJwtVwlYTOsbT7sUWnRFckPRpQjJlt/gFv7pIoRky0Uhki1lJ3JFRUWWUlHc
tFMak3OqaS9NTTXVtFEqRU2ia/efc77zPU9Pzzyd3vO+72/7xth1v+MORQUF
hW/yH+b390d9lQ6uW6HAHfLZE0Z7U6S7Qo9RX0/uFhy67o1tPyJzjx8Lpsjf
T2PI0Kn+Sx1iKF+9xCWvfM7jiq24rqglmXveH/ElZoMsBz+njr01tVR/HIA6
nwuepam53P8HYcc/c9TnOpdQ85tXXLmx7xrS7UcPtVeq5OqFoEEns0XzZw3F
X6apOPliGB4etDUzXt/A1b+J+bq3JoTpvaLmPik88iLyFtJueMQlaLdx77sD
M7W0wdOmdFDPjPy6Vz2LwO+i8CeP5nZx77+H+sdfXTxs31N3hL8ne7lFoSO2
bLaWtozrJxrP+3oK13v0UdIvzAtjUDVF1BMU/YHr7z6UEyfvPJ/RT42e2jhB
9cwDFH9x7c278ZHrNxaTzJIVYpd/opz/nievGIcM38wVV3M+cf0/hJtIhGyV
AepWOHMeYWOvdf0BpQFunn9h4mOQ51Xyiap7+d/q1gfxmKXkEmRu/4mb7zEK
exRNVMI+UgbKTkPNUxOQMSltoWl4PzdvIiZLLwre7P5ArZ/DFEyCwU+xlt5n
GTd/MnLTbcO1Unuo5daXFm59kwy/kMg13z52cftIwSZ93duB3e3Uu1VMxRTo
+23Ss/F8ze0nFUXrFM1S9kipy3s7vj3qS4WrfWCsz/QKbl9pcPfcuNF7M5+a
fFFfPkIajvfZ+gqCUkH29wSRYzw3WY4XoSTKNr3/xxPo3Hd852bYALLPp7jX
/N/+zYZt2CPf1kjldIxR8T9rsLoLZL/pMLp0I+6grQwakhhPG40M/Njpyh++
px9k3xmQzbAwVL80gH+ZcYc/g5iaEGoW+wVk/8/wdkmu2cG07/gfU04/E1FS
+1ExT3+B4JGJbf+GP9VbOYjXxazbkA+HnYKEj3xFHsGHjzkTB0QL9JV5zPZE
457DNXqhRoSrCo/g9RxzO+JmD72jyjNzCcz5NEmAkYM95tzIUeMR/ATYG7r1
wGyxOq9IXm3U1Cx0XtTOiSkbzCN4ZsFW2zEjLUmD5x78/jisXkCmv3Tld+8h
PILvCyTo3mgdMUmTJ29OPjKFwpP69sECTR7Bm8Ig919Kj620eGtaH9wW/k7D
4si3x9Ova/EI/jRMysaK66u0ePfl25PE0LBUW7gk/qsWj/CBBjX57K8E5aG8
jz+qvN+aZuPPaUMtxvRr8Qg/spG+tP7Kgnwt3p8sAbKxRFFr1uGTWjzCl2yk
RKuKpxlq8UJGMgPl4ITyT1l/pCaP8CcHEYMddOw1NHlse8k5uJ0/4CzaOIRH
+JSD5bEadiahGrwZ7MlFa6tuan/6YB7hVy5CpAM2XYEKvHN0sZxBuZgp2HDu
v7VvQfiWC5/VwRrbL3dQYjn66+cIYZMhClWvUqUJ/4SYkx5hbKirT49nCwrh
F3b41/rZ+jThoxBtw1QjfLf8Rh90YwDIw9aUC5cbzo2kCT/z0Ltu0AupwIDO
/TRJjnAeFtik76AHj6YJX/PhfXqiuUvNB0qXbTAfWxdssHS52835Qz4i4LEm
7lw3xXT3pDAfq8dd2myX0ksRPhfgXfb9z5+FH6jUu71x+fYFsKk2ts7VGuD8
pAAW6zCrKPALpcgOXICMcI2+pfN/UITvhZjuvGSt7nkF2pElTCFq1sgVfEiR
JvwvRNM1w+R4d2U6mhm3qhBCnxinm5tVaaKHIvx8KvDKclCnPzDl1hfB4eJf
5c8tNWiijyL8EbjvvK2KJr2Iob+0CCrRE3c45mrRRC/FGC2humfsGkZfY+i7
uRgCNMU7HRlOE/0U40LJH3tVJ2nTr3wYQIqxzP7Ne/UCbZroqQRu7UVWKo46
tCVL8BLkbdC2qijQoYm+SsDXWxd6YqIufSZ0sZwyJdjr+9xkjqcuTfRWioeO
aWrOUbp0xTgG4FK8LlQKtuXr0kR/pQhzlhtuti5tLGdz8PtS+Es+DTkSo0sT
PZbh2LVDZW2+uvQBRh6eZUgVxBtNG6tLE32WoWCKr05tqQ6dzdCvvwxnjg8e
YWihQxO9voTGGZfXhWnatDYryJcwbZEs1akaThP9voTQpOBupeVwml3fl5eY
pVywo2HmUJrouRwOZ63vr4rSpNn2jpejt028faOpBk30XY4JGubdP1ep0yS1
Rfh7U4Od0jMVmuhdhCA3RdspOUr0w3x7uaJFqJ6/pO35zEE00b8I+/YtX7E+
+ie1Uq5GnXMilJsfMlEc8ZUifiDCcuHGjubEAerzaqagCCm7h7cfSfrA5YUI
l2w15wUs66XujWIEUQEltsFOivhFBU7O8moM+fCaWsoCXAHrfZawnlnP5UsF
ivcGLbN7KaJkcUyDFZiUmWs6/WAWRfykAvcMhGpHvh/FTXl3dHEFztwwmFX8
NQvEXyowrb7V75B3MXhWm+WSqoQkNiVL/2MFiN9UYsvtK6E3d1Wj8xszcCXu
H3jY7JcgAfEf+fNRt649zq0FwxaXwEp8OXemo0n+mfhRJTLslFtbKiUg41bi
t+HOw7aY1oD4UyV8JfemZv0Qgy2nI0bTFRW/heEVIH4lRlr59pBdm1+CtaPV
Yqzcb1e2rqgIxL/E2OSpeoq6mQfWTkLFODXDcpN/dTaIn4lx0O9opn+vAKwd
SMTovWKsMHvgGedvYkxxrd22/OtznGLkPLIKJ+MPv/YS8EH8rgqxmSNydk/J
xERWQFVoPyw0Hr00g8vfKoTeshFpaD5FOSOn21VwL/QO+Z93KogfViEv0PKo
uXESjjJyaKzCUX6/8GD6Qy6vq2BV6XhsXk4UxjJ0NqrG9qFnrzo9DQHxy2rQ
YesSM8oOoYCh39ZqzM9yDDO+6sfdl6rRox6nMvXrLWo/A29UNXaOYG44Dyji
p9VgbpOTjiVQv7GCr4bTSYMA7UupFPHXGrxOnimLGZVOUUx7E2rQ4eiydmBT
Jue3NVjppLlOjSegdu1kTg2CRWEHzRJfcP5bg+qkQwvm29OUXMxyh61BollQ
3YaPNOfHNbjwpjxDxT6bYob1fluDcnd9t6NLszl/lkCQdkTq105Tm9mCEqgu
i3SqGEtzfi2BWbnA8EhzFqXKGpQEWo4yPa8HfM6/JQg9u2+qe0A6xaChlyjB
NNdIhX+CUzg/l2BJYLP04644yoltUIJ7I0am8quvc/5ei0EttWkd0/3wk5Gb
ZS1azIPufbaMBfH7WpiXLpoXt+EJYhk6e9Wid4yVqdDlBXf/qQXxkTz8xQ5c
C1/dxV7TD5SB5EEtzHxatie/rsAAA8enWhi0K3t4fa7i7kt1+FW+7YVAoRYR
zLjWdbidOJFv8b0eJC/qoFdep7iouxF27ALrYOw8ud5wVwt3v6qD2XgLhSuV
r9DDxAO/Drv3JqlkWbeC5EkdbKN2NCKsDWGMvX+rQ1bbqQ9He9+A5Es9bLYa
TX+zuAMLWEDq8bj1c1SlfydI3tRjjqv5AhX6LdoZez1ZD1d5t986u0Dypx7j
sx42Jim+A2t/dD2M9tipZg55D5JH9ViVZZW8VrEHrL0oSrG669qBgLYekHyS
Itzu+mXL5F6w8l0shfSvjePPWspA8koK5zPG8RtPyMDKw0+K41NOdJ7ly0Dy
S4rgng69tg4ZWPrlS5F4epHNCeU+kDyTQnMQnbJrWB+qGXjVGzBfGmPdoNYH
km8NuB5wx8/mvQwn2A4bEOVmRI+jZCB51wB/9+aGLfL3m7AElD+/z77t7AwZ
SP41gFcXMllQ0ouyUuY0INEiTlk4oRckDxtQarJW6uDZg8PXGUNt5PzzPUg+
NiLr9aMloxreYQxL6Eaoqbd39n3rBsnLRoy7evjAaK1u5DF2H9wIwbW2zBfD
ukDysxFJN7WbjJTfwoO100Z8uWhuc6urAyRPG7GzEfrRue0YwQqkCV0+0d05
gW9A8rUJLiV/z45Y0YYsxg6cmsCP6OTLlFpB8rYJnQ62fwQkvMIORm43mnA9
323MWocWkPxtwsBLt/hrhY0gdG6C/7STo/5rrwfJ4yZczrH4x+izBCxdRjVD
qDpkovvPKpB8bkaXdylvx/cKsHC4NMNinhB735aB5HUzpp2WRf1pXwh23LvN
iFSe1dESnsPprhndo8zVfB5mgpRrxjaPgLsyncfc9/AWDDy1sFqEc9z3lxbc
8WADm/o/KqHcZw==
          "]]}, "Charting`Private`Tag#2"], 
       Annotation[{
         Hue[0.1421359549995791, 0.6, 0.6], 
         Directive[
          PointSize[
           Rational[1, 120]], 
          AbsoluteThickness[2], FontFamily -> "Arial", FontSize -> 22, 
          FontColor -> GrayLevel[0], 
          RGBColor[0, 0, 1], 
          Thickness[0.007]], 
         Line[CompressedData["
1:eJw1lwlYjHsbxi2ng5yD1EEhjp2QbOdku4/ssiSdLB+hj4TslC1bnCjnpCja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          "]]}, "Charting`Private`Tag#3"]}}, <|
     "HighlightElements" -> <|
       "Label" -> {"XYLabel"}, "Ball" -> {"InterpolatedBall"}|>, 
      "LayoutOptions" -> <|
       "PanelPlotLayout" -> <||>, 
        "PlotRange" -> {{0, 0.502}, {-17.066636, 10.568747}}, 
        "Frame" -> {{False, False}, {False, False}}, "AxesOrigin" -> {0, 0}, 
        "ImageSize" -> {500, 500/GoldenRatio}, "Axes" -> {True, True}, 
        "LabelStyle" -> {}, "AspectRatio" -> GoldenRatio^(-1), "DefaultStyle" -> {
          Directive[
           PointSize[
            Rational[1, 120]], 
           AbsoluteThickness[2], FontFamily -> "Arial", FontSize -> 22, 
           FontColor -> GrayLevel[0], 
           RGBColor[0, 0, 1], 
           Thickness[0.007]], 
          Directive[
           PointSize[
            Rational[1, 120]], 
           AbsoluteThickness[2], FontFamily -> "Arial", FontSize -> 22, 
           FontColor -> GrayLevel[0], 
           RGBColor[1, 0, 0], 
           Thickness[0.007]], 
          Directive[
           PointSize[
            Rational[1, 120]], 
           AbsoluteThickness[2], FontFamily -> "Arial", FontSize -> 22, 
           FontColor -> GrayLevel[0], 
           GrayLevel[0], 
           Thickness[0.007]]}, 
        "HighlightLabelingFunctions" -> <|"CoordinatesToolOptions" -> ({
            Identity[
             Part[#, 1]], 
            Identity[
             Part[#, 2]]}& ), 
          "ScalingFunctions" -> {{Identity, Identity}, {
            Identity, Identity}}|>, "Primitives" -> {}, "GCFlag" -> False|>, 
      "Meta" -> <|
       "DefaultHighlight" -> {"Dynamic", None}, "Index" -> {}, "Function" -> 
        ListLinePlot, "GroupHighlight" -> False|>|>, 
     "DynamicHighlight"]], {{}, {}}},
  AspectRatio->NCache[GoldenRatio^(-1), 0.6180339887498948],
  Axes->{True, True},
  AxesLabel->{None, None},
  AxesOrigin->{0, 0},
  AxesStyle->Thickness[0.00275],
  BaseStyle->{
   FontFamily -> "Arial", FontSize -> 22, FontColor -> GrayLevel[0]},
  DisplayFunction->Identity,
  Frame->{{False, False}, {False, False}},
  FrameLabel->{{None, None}, {None, None}},
  FrameTicks->{{Automatic, Automatic}, {Automatic, Automatic}},
  GridLines->{None, None},
  GridLinesStyle->Directive[
    GrayLevel[0.5, 0.4]],
  ImageSize->500,
  Method->{
   "AxisPadding" -> Scaled[0.02], "DefaultBoundaryStyle" -> Automatic, 
    "DefaultGraphicsInteraction" -> {
     "Version" -> 1.2, "TrackMousePosition" -> {True, False}, 
      "Effects" -> {
       "Highlight" -> {"ratio" -> 2}, "HighlightPoint" -> {"ratio" -> 2}, 
        "Droplines" -> {
         "freeformCursorMode" -> True, 
          "placement" -> {"x" -> "All", "y" -> "None"}}}}, "DefaultMeshStyle" -> 
    AbsolutePointSize[6], "DefaultPlotStyle" -> {
      Directive[
       RGBColor[0.368417, 0.506779, 0.709798], 
       AbsoluteThickness[2]], 
      Directive[
       RGBColor[0.880722, 0.611041, 0.142051], 
       AbsoluteThickness[2]], 
      Directive[
       RGBColor[0.560181, 0.691569, 0.194885], 
       AbsoluteThickness[2]], 
      Directive[
       RGBColor[0.922526, 0.385626, 0.209179], 
       AbsoluteThickness[2]], 
      Directive[
       RGBColor[0.528488, 0.470624, 0.701351], 
       AbsoluteThickness[2]], 
      Directive[
       RGBColor[0.772079, 0.431554, 0.102387], 
       AbsoluteThickness[2]], 
      Directive[
       RGBColor[0.363898, 0.618501, 0.782349], 
       AbsoluteThickness[2]], 
      Directive[
       RGBColor[1, 0.75, 0], 
       AbsoluteThickness[2]], 
      Directive[
       RGBColor[0.647624, 0.37816, 0.614037], 
       AbsoluteThickness[2]], 
      Directive[
       RGBColor[0.571589, 0.586483, 0.], 
       AbsoluteThickness[2]], 
      Directive[
       RGBColor[0.915, 0.3325, 0.2125], 
       AbsoluteThickness[2]], 
      Directive[
       RGBColor[0.40082222609352647`, 0.5220066643438841, 0.85], 
       AbsoluteThickness[2]], 
      Directive[
       RGBColor[0.9728288904374106, 0.621644452187053, 0.07336199581899142], 
       AbsoluteThickness[2]], 
      Directive[
       RGBColor[0.736782672705901, 0.358, 0.5030266573755369], 
       AbsoluteThickness[2]], 
      Directive[
       RGBColor[0.28026441037696703`, 0.715, 0.4292089322474965], 
       AbsoluteThickness[2]]}, "DomainPadding" -> Scaled[0.02], 
    "RangePadding" -> Scaled[0.05], "OptimizePlotMarkers" -> True, 
    "IncludeHighlighting" -> "CurrentSet", "HighlightStyle" -> Automatic, 
    "OptimizePlotMarkers" -> True, 
    "CoordinatesToolOptions" -> {"DisplayFunction" -> ({
        Identity[
         Part[#, 1]], 
        Identity[
         Part[#, 2]]}& ), "CopiedValueFunction" -> ({
        Identity[
         Part[#, 1]], 
        Identity[
         Part[#, 2]]}& )}},
  PlotRange->{{0, 0.502}, {-17.066636, 10.568747}},
  PlotRangeClipping->True,
  PlotRangePadding->{{
     Scaled[0.02], 
     Scaled[0.02]}, {
     Scaled[0.05], 
     Scaled[0.05]}},
  Ticks->{Automatic, Automatic}]], "Output",
 CellChangeTimes->{
  3.922439642566476*^9, 3.922439805744897*^9, 3.922439880943636*^9, 
   3.922441057039667*^9, 3.922447089512658*^9, 3.922447690830154*^9, 
   3.9224483188613443`*^9, {3.92275902539345*^9, 3.922759038280949*^9}, {
   3.92275958327744*^9, 3.922759596492336*^9}, 3.922760632574697*^9, {
   3.922760676766863*^9, 3.922760700544757*^9}, 3.922760889930587*^9, 
   3.922761675727295*^9, 3.9227619334699907`*^9, {3.922762404116139*^9, 
   3.922762438057012*^9}, 3.922762471751833*^9, 3.922773561082422*^9, 
   3.922773592153656*^9, 3.922773644779298*^9, 3.922773706586008*^9, 
   3.922774016358724*^9, 3.922774551370928*^9, {3.922774726492268*^9, 
```
