## Supplementary material for "Visualising joint force-velocity properties in musculoskeletal models": Code&Data: analyseReaches.nb (part 2 of 4)

```
   3.922774733037993*^9}, 3.9227749571307*^9, 3.922775107685359*^9, 
   3.922775899087388*^9, 3.922852716090623*^9, 3.9228551382928*^9, 
   3.922932000628063*^9, {3.922932052807493*^9, 3.9229320912657843`*^9}, 
   3.922932158981943*^9, 3.922932296476274*^9, 3.923016155817746*^9, 
   3.923021508526619*^9, 3.923021600219473*^9, 3.923022811961882*^9, 
   3.923026597571812*^9, 3.923027458556764*^9, 3.923027687737283*^9, 
   3.92302794079376*^9, 3.9230279938884907`*^9, 3.92304184861919*^9, 
   3.923042909573805*^9, 3.923043815670177*^9, 3.923044398518414*^9, 
   3.92304446616413*^9, 3.923044872799931*^9, 3.923045415513351*^9, 
   3.923045563993243*^9, 3.923045926959731*^9, 3.923046004971181*^9, 
   3.923047336942472*^9, 3.923047608424995*^9, 3.923048910977758*^9, 
   3.923049941991528*^9, 3.923104077830174*^9, 3.923105003346963*^9, 
   3.923458925043331*^9, 3.923458976729268*^9, 3.923459813396245*^9, 
   3.923477621815765*^9, 3.924240167969453*^9, {3.924240253507352*^9, 
   3.924240262427198*^9}, 3.924250400084474*^9, 3.9242505822785587`*^9, 
   3.924250662761299*^9, 3.924251040875486*^9, 3.924251253795131*^9, {
   3.924251289144165*^9, 3.924251295267023*^9}, 3.924261800817709*^9, 
   3.924261849873539*^9, 3.924261885590027*^9, 3.924262118247795*^9, 
   3.924581886901778*^9, 3.924671861754054*^9, 3.924672224774152*^9, 
   3.9246723656954813`*^9, 3.92467271550424*^9, {3.9246727718633842`*^9, 
   3.924672799052771*^9}, 3.924673742273797*^9, 3.924673813341953*^9, 
   3.92467401840088*^9, 3.924674090576313*^9, 3.92467484585494*^9, 
   3.924674888425488*^9, 3.924674927887475*^9, 3.9246795158500957`*^9, 
   3.924679631039136*^9, 3.924680219054577*^9, 3.92468029999909*^9, 
   3.924680694634884*^9, 3.9246807978696213`*^9, 3.924683371847301*^9, 
   3.924683672459027*^9, 3.9246837998667583`*^9, {3.924684201406019*^9, 
   3.924684222329854*^9}, 3.924687370304199*^9, 3.924687754727435*^9, 
   3.924865903266635*^9, 3.925186775141052*^9, 3.925186810563925*^9, 
   3.925187638866681*^9, 3.9251877805382442`*^9, 3.925190356651702*^9, 
   3.925190730071848*^9, 3.925191168122713*^9, 3.925207756220701*^9, 
   3.925207994955736*^9, 3.925208279432667*^9, 3.92520838049699*^9, 
   3.925208682516677*^9, 3.925208809550994*^9, 3.925209001169264*^9, 
   3.925209171536583*^9, 3.925273652908702*^9, 3.925274271715066*^9, 
   3.925277667089675*^9, 3.925284963584921*^9, 3.926495591526519*^9, 
   3.926499014403219*^9, 3.92650215447369*^9, 3.9265580433897963`*^9, 
   3.926558309918302*^9, 3.92655892313611*^9, 3.9265661086903887`*^9, 
   3.926569389163277*^9, 3.926569493388664*^9, 3.926569648841883*^9, 
   3.926569750904873*^9, 3.92656991114522*^9, 3.926569942505412*^9, {
   3.926579001400248*^9, 3.9265790152711725`*^9}, 3.926584162959013*^9, 
   3.9265886607513604`*^9, 3.926588939037718*^9, 3.9265891106645584`*^9, 
   3.926589225043282*^9, 3.92664391554408*^9, 3.926643980104212*^9, 
   3.92664402252491*^9, 3.926644078541777*^9, 3.926644129172831*^9, 
   3.926644273488406*^9, 3.926655705642097*^9, 3.9266557644389277`*^9, 
   3.926656372659569*^9, {3.926656466721851*^9, 3.926656479416971*^9}, 
   3.926656535656023*^9, 3.926656907948779*^9, 3.926657079652947*^9, 
   3.9266572079632607`*^9, 3.926657433916252*^9, 3.926657467219282*^9, 
   3.9266576217457027`*^9, 3.926657792641808*^9, {3.926658983812511*^9, 
   3.926658991986189*^9}, 3.9266605720075893`*^9, 3.9266608677954884`*^9, 
   3.926665532443315*^9, {3.926673294291781*^9, 3.926673319392861*^9}, 
   3.926673365873396*^9, 3.926680472473176*^9, 3.926680707483162*^9, 
   3.926681496831973*^9, 3.926681636064564*^9, 3.92673040814651*^9, 
   3.92673256248037*^9, 3.927000291735188*^9, 3.927000439770751*^9, 
   3.92700264418936*^9, 3.927003005228204*^9, 3.927003150635765*^9, 
   3.927004181961853*^9, 3.927004264432456*^9, 3.927004333947064*^9, 
   3.927005031057379*^9, 3.927005195218506*^9, 3.927005257213431*^9, 
   3.927005517315459*^9, 3.927005760511165*^9, 3.927020720231935*^9, 
   3.92702089999131*^9, 3.927021112350332*^9, 3.927021163021549*^9, 
   3.927023141708769*^9, 3.927023276259344*^9, 3.927023620822368*^9, 
   3.927023732069604*^9, 3.927023788061666*^9, 3.927081990349889*^9, 
   3.927088295044302*^9, 3.927088402447818*^9, 3.927088511477193*^9, 
   3.927088934726783*^9, 3.927089058893292*^9, 3.9270893894818697`*^9, 
   3.92708962818869*^9, 3.927095680809531*^9, 3.927095798778061*^9, 
   3.927096028562077*^9, 3.927096168517865*^9, 3.927098631285433*^9, 
   3.927099158940898*^9, 3.927099414158231*^9, 3.927107381537578*^9, 
   3.927127494620113*^9, 3.927163826927892*^9, 3.927164873450346*^9, 
   3.927165422339999*^9, {3.927166004151025*^9, 3.927166018889802*^9}, 
   3.927193103204161*^9, 3.927193365078988*^9, 3.927193466460567*^9, {
   3.927250164254665*^9, 3.9272501936319103`*^9}, 3.927250383350588*^9, 
   3.927262124725966*^9, 3.927262202567648*^9, 3.927264167946461*^9, 
   3.927264688264179*^9, 3.927367663191152*^9, 3.927367777783491*^9, 
   3.928204117512945*^9, 3.928206425046195*^9, 3.928213800661319*^9, 
   3.928214584276875*^9, 3.92821543960518*^9, 3.9282313216457872`*^9, 
   3.928231688243886*^9, 3.928232908952935*^9, 3.9282332399082747`*^9, 
   3.928483993620805*^9, 3.928485259457331*^9, 3.928485308321377*^9, 
   3.928495529289907*^9, 3.9285565666208644`*^9, 3.928556807023108*^9, 
   3.928557465930644*^9, 3.928817493816967*^9, {3.928817701099695*^9, 
   3.928817737207208*^9}, {3.928817797366299*^9, 3.928817810943036*^9}, 
   3.928817845183962*^9, 3.92881834073101*^9, 3.928819063523237*^9, 
   3.928819756296957*^9, 3.928819885568434*^9, 3.928819936243385*^9, 
   3.9288360976987867`*^9, {3.928836147311913*^9, 3.92883617160114*^9}, 
   3.928837645251677*^9, 3.928837697721618*^9, {3.928837742449012*^9, 
   3.92883777063303*^9}, 3.928837855163996*^9, {3.928837885844098*^9, 
   3.928837911911324*^9}, 3.929428547956401*^9, 3.929442956632175*^9, 
   3.939533860422956*^9, 3.9396318338614817`*^9, 3.939694719888881*^9, 
   3.939695261136546*^9, 3.939695435357452*^9, 3.939705044179384*^9, 
   3.939705707052734*^9, 3.939724604052005*^9, {3.939730128161972*^9, 
   3.939730146182594*^9}, {3.939786851477654*^9, 3.939786880591671*^9}, 
   3.939810482730339*^9, 3.939869463490796*^9, 3.93986979523972*^9, 
   3.939869876554201*^9, 3.939870031912525*^9, 3.939870343825932*^9, 
   3.939876114707913*^9, 3.939878193928371*^9, 3.939878410699851*^9, 
   3.939878606694814*^9, 3.939878924691807*^9, 3.939879065325759*^9, 
   3.939879390528118*^9, {3.939885458296195*^9, 3.939885481063132*^9}, 
   3.939885836367909*^9, 3.9398976204371557`*^9, 3.939898156263401*^9, 
   3.939898328965328*^9, 3.939901456999596*^9, 3.9399014883751183`*^9, 
   3.939901599725072*^9, 3.93990195042684*^9, 3.939968483389144*^9, 
   3.939968633777147*^9, 3.939981734054332*^9, {3.939981971488299*^9, 
   3.939982010318296*^9}, 3.9399823912033663`*^9, 3.939982524248627*^9, 
   3.939983930143419*^9, 3.939985694034881*^9, 3.939986010745289*^9, 
   3.9399863988079042`*^9, 3.939992543434802*^9, 3.940312204054987*^9, 
   3.9403143857485332`*^9, 3.940318443749327*^9, 3.940320451545206*^9, 
   3.940320830252544*^9, 3.940324545519388*^9, 3.940324823541893*^9, 
   3.9403251715281553`*^9, 3.940325589638637*^9, 3.94033164925184*^9, 
   3.941107070721946*^9, 3.941107335012356*^9, 3.941175048137992*^9, {
   3.941178051070427*^9, 3.9411780653292513`*^9}, 3.941178177942582*^9, 
   3.94118469616811*^9, 3.9417825708541603`*^9, 3.9417831695529413`*^9, 
   3.941783576129631*^9, 3.941783849253238*^9, 3.943337460572289*^9, 
   3.943343901443509*^9, 3.94335889421827*^9, 3.943425139288745*^9, 
   3.943425662270236*^9, 3.943442880198379*^9, 3.943595082283156*^9, 
   3.943598277020475*^9, 3.943598402937693*^9, 3.943598452045112*^9, 
   3.947062587137664*^9, 3.9470626707612047`*^9, {3.9470627336703157`*^9, 
   3.947062744408207*^9}, 3.948777454886824*^9, 3.948860670867651*^9, 
   3.951217291556587*^9, 3.9524009575049534`*^9, 3.95240145017938*^9, 
   3.952402874423578*^9, 3.9524030921820974`*^9, 3.9524037750423536`*^9, 
   3.95630814650212*^9, {3.95671992744304*^9, 3.956719943420883*^9}, 
   3.956732433938878*^9, 3.95679272645823*^9, 3.95679277868467*^9, 
   3.956793718361629*^9, 3.9568105470774455`*^9, 3.957863221881785*^9, 
   3.957932265130871*^9, 3.957933407597404*^9, 3.957934426782306*^9, 
   3.958015396720017*^9},
 CellLabel->
  "Out[145]=",ExpressionUUID->"bb6fb09f-1a12-4c48-b496-f8d3445294b5"],

Cell[BoxData[
 GraphicsBox[{{}, {InsetBox[
     GraphicsBox[{{{}, 
        InterpretationBox[{
          TagBox[{{}, {}, 
            TagBox[
             {GrayLevel[0], PointSize[
               NCache[
                Rational[7, 360], 0.019444444444444445`]], AbsoluteThickness[
              2], Dashing[{Small, Small}], 
              
              StyleBox[
               LineBox[{{0.002, 67.1148}, {0.502, 67.1148}, {0.502, 67.1148}}],
               FontFamily->"Arial",
               FontSize->22]},
             Annotation[#, "Charting`Private`Tag#1"]& ], 
            TagBox[
             {GrayLevel[0], PointSize[
               NCache[
                Rational[7, 360], 0.019444444444444445`]], AbsoluteThickness[
              2], Dashing[{Small, Small}], 
              
              StyleBox[
               LineBox[{{0.002, -67.1148}, {0.502, -67.1148}, {
                0.502, -67.1148}}],
               FontFamily->"Arial",
               FontSize->22]},
             Annotation[#, "Charting`Private`Tag#2"]& ]},
           {
           "WolframDynamicHighlight", <|
            "Label" -> {"XYLabel"}, "Ball" -> {"InterpolatedBall"}|>}], 
          StyleBox[
           DynamicBox[(Charting`HighlightActionBox["DynamicHighlight", {}, 
             Slot["HighlightElements"], 
             Slot["LayoutOptions"], 
             Slot["Meta"], 
             Charting`HighlightActionFunction["DynamicHighlight", {{{}, {}, 
                Annotation[{
                  Hue[0.67, 0.6, 0.6], 
                  Directive[
                   PointSize[
                    Rational[7, 360]], 
                   AbsoluteThickness[2], FontFamily -> "Arial", FontSize -> 
                   22, FontColor -> GrayLevel[0], 
                   GrayLevel[0], 
                   Dashing[{Small, Small}]], 
                  
                  Line[{{0.002, 67.1148}, {0.502, 67.1148}, {0.502, 
                   67.1148}}]}, "Charting`Private`Tag#1"], 
                Annotation[{
                  Hue[0.9060679774997897, 0.6, 0.6], 
                  Directive[
                   PointSize[
                    Rational[7, 360]], 
                   AbsoluteThickness[2], FontFamily -> "Arial", FontSize -> 
                   22, FontColor -> GrayLevel[0], 
                   GrayLevel[0], 
                   Dashing[{Small, Small}]], 
                  
                  Line[{{0.002, -67.1148}, {0.502, -67.1148}, {
                   0.502, -67.1148}}]}, "Charting`Private`Tag#2"]}}, <|
              "HighlightElements" -> <|
                "Label" -> {"XYLabel"}, "Ball" -> {"InterpolatedBall"}|>, 
               "LayoutOptions" -> <|
                "PanelPlotLayout" -> <||>, 
                 "PlotRange" -> {{0, 0.502}, {-67.1148, 67.1148}}, 
                 "Frame" -> {{False, False}, {False, False}}, 
                 "AxesOrigin" -> {0, 0}, 
                 "ImageSize" -> {360, 360/GoldenRatio}, 
                 "Axes" -> {True, True}, "LabelStyle" -> {}, "AspectRatio" -> 
                 GoldenRatio^(-1), "DefaultStyle" -> {
                   Directive[
                    PointSize[
                    Rational[7, 360]], 
                    AbsoluteThickness[2], FontFamily -> "Arial", FontSize -> 
                    22, FontColor -> GrayLevel[0], 
                    GrayLevel[0], 
                    Dashing[{Small, Small}]], 
                   Directive[
                    PointSize[
                    Rational[7, 360]], 
                    AbsoluteThickness[2], FontFamily -> "Arial", FontSize -> 
                    22, FontColor -> GrayLevel[0], 
                    GrayLevel[0], 
                    Dashing[{Small, Small}]]}, 
                 "HighlightLabelingFunctions" -> <|
                  "CoordinatesToolOptions" -> ({
                    Identity[
                    Part[#, 1]], 
                    Identity[
                    Part[#, 2]]}& ), 
                   "ScalingFunctions" -> {{Identity, Identity}, {
                    Identity, Identity}}|>, "Primitives" -> {}, "GCFlag" -> 
                 False|>, 
               "Meta" -> <|
                "DefaultHighlight" -> {"Dynamic", None}, "Index" -> {}, 
                 "Function" -> ListLinePlot, "GroupHighlight" -> 
                 False|>|>]]& )[<|
             "HighlightElements" -> <|
               "Label" -> {"XYLabel"}, "Ball" -> {"InterpolatedBall"}|>, 
              "LayoutOptions" -> <|
               "PanelPlotLayout" -> <||>, 
                "PlotRange" -> {{0, 0.502}, {-67.1148, 67.1148}}, 
                "Frame" -> {{False, False}, {False, False}}, 
                "AxesOrigin" -> {0, 0}, "ImageSize" -> {360, 360/GoldenRatio},
                 "Axes" -> {True, True}, "LabelStyle" -> {}, "AspectRatio" -> 
                GoldenRatio^(-1), "DefaultStyle" -> {
                  Directive[
                   PointSize[
                    Rational[7, 360]], 
                   AbsoluteThickness[2], FontFamily -> "Arial", FontSize -> 
                   22, FontColor -> GrayLevel[0], 
                   GrayLevel[0], 
                   Dashing[{Small, Small}]], 
                  Directive[
                   PointSize[
                    Rational[7, 360]], 
                   AbsoluteThickness[2], FontFamily -> "Arial", FontSize -> 
                   22, FontColor -> GrayLevel[0], 
                   GrayLevel[0], 
                   Dashing[{Small, Small}]]}, 
                "HighlightLabelingFunctions" -> <|
                 "CoordinatesToolOptions" -> ({
                    Identity[
                    Part[#, 1]], 
                    Identity[
                    Part[#, 2]]}& ), 
                  "ScalingFunctions" -> {{Identity, Identity}, {
                    Identity, Identity}}|>, "Primitives" -> {}, "GCFlag" -> 
                False|>, 
              "Meta" -> <|
               "DefaultHighlight" -> {"Dynamic", None}, "Index" -> {}, 
                "Function" -> ListLinePlot, "GroupHighlight" -> False|>|>],
            
            ImageSizeCache->{{
             4.503599627370496*^15, -4.503599627370496*^15}, {
             4.503599627370496*^15, -4.503599627370496*^15}}],
           Selectable->False]},
         Annotation[{{{}, {}, 
            Annotation[{
              Hue[0.67, 0.6, 0.6], 
              Directive[
               PointSize[
                Rational[7, 360]], 
               AbsoluteThickness[2], FontFamily -> "Arial", FontSize -> 22, 
               FontColor -> GrayLevel[0], 
               GrayLevel[0], 
               Dashing[{Small, Small}]], 
              Line[{{0.002, 67.1148}, {0.502, 67.1148}, {0.502, 67.1148}}]}, 
             "Charting`Private`Tag#1"], 
            Annotation[{
              Hue[0.9060679774997897, 0.6, 0.6], 
              Directive[
               PointSize[
                Rational[7, 360]], 
               AbsoluteThickness[2], FontFamily -> "Arial", FontSize -> 22, 
               FontColor -> GrayLevel[0], 
               GrayLevel[0], 
               Dashing[{Small, Small}]], 
              
              Line[{{0.002, -67.1148}, {0.502, -67.1148}, {
               0.502, -67.1148}}]}, "Charting`Private`Tag#2"]}}, <|
          "HighlightElements" -> <|
            "Label" -> {"XYLabel"}, "Ball" -> {"InterpolatedBall"}|>, 
           "LayoutOptions" -> <|
            "PanelPlotLayout" -> <||>, 
             "PlotRange" -> {{0, 0.502}, {-67.1148, 67.1148}}, 
             "Frame" -> {{False, False}, {False, False}}, 
             "AxesOrigin" -> {0, 0}, "ImageSize" -> {360, 360/GoldenRatio}, 
             "Axes" -> {True, True}, "LabelStyle" -> {}, "AspectRatio" -> 
             GoldenRatio^(-1), "DefaultStyle" -> {
               Directive[
                PointSize[
                 Rational[7, 360]], 
                AbsoluteThickness[2], FontFamily -> "Arial", FontSize -> 22, 
                FontColor -> GrayLevel[0], 
                GrayLevel[0], 
                Dashing[{Small, Small}]], 
               Directive[
                PointSize[
                 Rational[7, 360]], 
                AbsoluteThickness[2], FontFamily -> "Arial", FontSize -> 22, 
                FontColor -> GrayLevel[0], 
                GrayLevel[0], 
                Dashing[{Small, Small}]]}, 
             "HighlightLabelingFunctions" -> <|"CoordinatesToolOptions" -> ({
                 Identity[
                  Part[#, 1]], 
                 Identity[
                  Part[#, 2]]}& ), 
               "ScalingFunctions" -> {{Identity, Identity}, {
                 Identity, Identity}}|>, "Primitives" -> {}, "GCFlag" -> 
             False|>, 
           "Meta" -> <|
            "DefaultHighlight" -> {"Dynamic", None}, "Index" -> {}, 
             "Function" -> ListLinePlot, "GroupHighlight" -> False|>|>, 
          "DynamicHighlight"]], {{}, {}}}, {{}, 
        InterpretationBox[{
          TagBox[{{}, {}, 
            TagBox[
             {GrayLevel[0], PointSize[0.006944444444444445], Thickness[0.007], 
              StyleBox[LineBox[CompressedData["
1:eJxdl3k4lXkfxk9SY0zJklIpS0S2poRKzf28ZaZFi5iRGpWKqbQMLdKGkpqp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                "]],
               FontFamily->"Arial",
               FontSize->22]},
             Annotation[#, "Charting`Private`Tag#1"]& ], 
            TagBox[
             {GrayLevel[0], PointSize[0.006944444444444445], Thickness[0.007],
               Dashing[{Small, Small}], 
              StyleBox[LineBox[CompressedData["
1:eJxdl3k4lXkbx1U0NdNqSoUokaUiaX1766udCU07vaXGVIrG0rSaaCOmtFBK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                "]],
               FontFamily->"Arial",
               FontSize->22]},
             Annotation[#, "Charting`Private`Tag#2"]& ], 
            TagBox[
             {RGBColor[1, 0, 0], PointSize[0.006944444444444445], Thickness[
              0.007], 
              StyleBox[LineBox[CompressedData["
1:eJxdl3tYjHkfxpNYlNZKLVFKEcUmi5xv5CwS3mQ3sZbELgqRTSRCS/WmlKwS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                "]],
               FontFamily->"Arial",
               FontSize->22]},
             Annotation[#, "Charting`Private`Tag#3"]& ], 
            TagBox[
             {RGBColor[1, 0, 0], PointSize[0.006944444444444445], Thickness[
              0.007], Dashing[{Small, Small}], 
              StyleBox[LineBox[CompressedData["
1:eJxdlnk8VPv/x5FIaaFMy723tC/qdtFeep32tJebq72kLm1Ioo2U6kZdyVIq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                "]],
               FontFamily->"Arial",
               FontSize->22]},
             Annotation[#, "Charting`Private`Tag#4"]& ], 
            TagBox[
             {RGBColor[0, 0, 1], PointSize[0.006944444444444445], Thickness[
              0.007], 
              StyleBox[LineBox[CompressedData["
1:eJxdl3k4VvkbxiuNaEWyTSOasUwmJS0j1V2/Nk1pUGNajKlm1JRUo0gUWiyD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                "]],
               FontFamily->"Arial",
               FontSize->22]},
             Annotation[#, "Charting`Private`Tag#5"]& ], 
            TagBox[
             {RGBColor[0, 0, 1], PointSize[0.006944444444444445], Thickness[
              0.007], Dashing[{Small, Small}], 
              StyleBox[LineBox[CompressedData["
1:eJxdl3s0lfkexo2MHJfcL0lFE43USGlU1PM6KpVGUVPGGEcMJRVzdFFJGadE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                "]],
               FontFamily->"Arial",
               FontSize->22]},
             Annotation[#, "Charting`Private`Tag#6"]& ]},
           {
           "WolframDynamicHighlight", <|
            "Label" -> {"XYLabel"}, "Ball" -> {"InterpolatedBall"}|>}], 
          StyleBox[
           DynamicBox[(Charting`HighlightActionBox["DynamicHighlight", {}, 
             Slot["HighlightElements"], 
             Slot["LayoutOptions"], 
             Slot["Meta"], 
             Charting`HighlightActionFunction["DynamicHighlight", {{{}, {}, 
                Annotation[{
                  Hue[0.67, 0.6, 0.6], 
                  Directive[
                   PointSize[0.006944444444444445], 
                   AbsoluteThickness[2], FontFamily -> "Arial", FontSize -> 
                   22, FontColor -> GrayLevel[0], 
                   GrayLevel[0], 
                   Thickness[0.007]], 
                  Line[CompressedData["
1:eJxdl3k4lXkfxk9SY0zJklIpS0S2poRKzf28ZaZFi5iRGpWKqbQMLdKGkpqp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                   "]]}, "Charting`Private`Tag#1"], 
                Annotation[{
                  Hue[0.9060679774997897, 0.6, 0.6], 
                  Directive[
                   PointSize[0.006944444444444445], 
                   AbsoluteThickness[2], FontFamily -> "Arial", FontSize -> 
                   22, FontColor -> GrayLevel[0], 
                   GrayLevel[0], 
                   Dashing[{Small, Small}], 
                   Thickness[0.007]], 
                  Line[CompressedData["
1:eJxdl3k4lXkbx1U0NdNqSoUokaUiaX1766udCU07vaXGVIrG0rSaaCOmtFBK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                   "]]}, "Charting`Private`Tag#2"], 
                Annotation[{
                  Hue[0.1421359549995791, 0.6, 0.6], 
                  Directive[
                   PointSize[0.006944444444444445], 
                   AbsoluteThickness[2], FontFamily -> "Arial", FontSize -> 
                   22, FontColor -> GrayLevel[0], 
                   RGBColor[1, 0, 0], 
                   Thickness[0.007]], 
                  Line[CompressedData["
1:eJxdl3tYjHkfxpNYlNZKLVFKEcUmi5xv5CwS3mQ3sZbELgqRTSRCS/WmlKwS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                   "]]}, "Charting`Private`Tag#3"], 
                Annotation[{
                  Hue[0.37820393249936934`, 0.6, 0.6], 
                  Directive[
                   PointSize[0.006944444444444445], 
                   AbsoluteThickness[2], FontFamily -> "Arial", FontSize -> 
                   22, FontColor -> GrayLevel[0], 
                   RGBColor[1, 0, 0], 
                   Dashing[{Small, Small}], 
                   Thickness[0.007]], 
                  Line[CompressedData["
1:eJxdlnk8VPv/x5FIaaFMy723tC/qdtFeep32tJebq72kLm1Ioo2U6kZdyVIq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                   "]]}, "Charting`Private`Tag#4"], 
                Annotation[{
                  Hue[0.6142719099991583, 0.6, 0.6], 
                  Directive[
                   PointSize[0.006944444444444445], 
                   AbsoluteThickness[2], FontFamily -> "Arial", FontSize -> 
                   22, FontColor -> GrayLevel[0], 
                   RGBColor[0, 0, 1], 
                   Thickness[0.007]], 
                  Line[CompressedData["
1:eJxdl3k4VvkbxiuNaEWyTSOasUwmJS0j1V2/Nk1pUGNajKlm1JRUo0gUWiyD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                   "]]}, "Charting`Private`Tag#5"], 
                Annotation[{
                  Hue[0.8503398874989481, 0.6, 0.6], 
                  Directive[
                   PointSize[0.006944444444444445], 
                   AbsoluteThickness[2], FontFamily -> "Arial", FontSize -> 
                   22, FontColor -> GrayLevel[0], 
                   RGBColor[0, 0, 1], 
                   Dashing[{Small, Small}], 
                   Thickness[0.007]], 
                  Line[CompressedData["
1:eJxdl3s0lfkexo2MHJfcL0lFE43USGlU1PM6KpVGUVPGGEcMJRVzdFFJGadE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                   "]]}, "Charting`Private`Tag#6"]}}, <|
              "HighlightElements" -> <|
                "Label" -> {"XYLabel"}, "Ball" -> {"InterpolatedBall"}|>, 
               "LayoutOptions" -> <|
                "PanelPlotLayout" -> <||>, 
                 "PlotRange" -> {{0, 0.502}, {-19.870833511617278`, 
                   15.259499448398788`}}, 
                 "Frame" -> {{False, False}, {False, False}}, 
                 "AxesOrigin" -> {0, 0}, 
                 "ImageSize" -> {360, 360/GoldenRatio}, 
                 "Axes" -> {True, True}, "LabelStyle" -> {}, "AspectRatio" -> 
                 GoldenRatio^(-1), "DefaultStyle" -> {
                   Directive[
                    PointSize[0.006944444444444445], 
                    AbsoluteThickness[2], FontFamily -> "Arial", FontSize -> 
                    22, FontColor -> GrayLevel[0], 
                    RGBColor[0, 0, 1], 
                    Dashing[{Small, Small}], 
                    Thickness[0.007]], 
                   Directive[
                    PointSize[0.006944444444444445], 
                    AbsoluteThickness[2], FontFamily -> "Arial", FontSize -> 
                    22, FontColor -> GrayLevel[0], 
                    RGBColor[0, 0, 1], 
                    Thickness[0.007]], 
                   Directive[
                    PointSize[0.006944444444444445], 
                    AbsoluteThickness[2], FontFamily -> "Arial", FontSize -> 
                    22, FontColor -> GrayLevel[0], 
                    RGBColor[1, 0, 0], 
                    Dashing[{Small, Small}], 
                    Thickness[0.007]], 
                   Directive[
                    PointSize[0.006944444444444445], 
                    AbsoluteThickness[2], FontFamily -> "Arial", FontSize -> 
                    22, FontColor -> GrayLevel[0], 
                    RGBColor[1, 0, 0], 
                    Thickness[0.007]], 
                   Directive[
                    PointSize[0.006944444444444445], 
                    AbsoluteThickness[2], FontFamily -> "Arial", FontSize -> 
                    22, FontColor -> GrayLevel[0], 
                    GrayLevel[0], 
                    Dashing[{Small, Small}], 
                    Thickness[0.007]], 
                   Directive[
                    PointSize[0.006944444444444445], 
                    AbsoluteThickness[2], FontFamily -> "Arial", FontSize -> 
                    22, FontColor -> GrayLevel[0], 
                    GrayLevel[0], 
                    Thickness[0.007]]}, 
                 "HighlightLabelingFunctions" -> <|
                  "CoordinatesToolOptions" -> ({
                    Identity[
                    Part[#, 1]], 
                    Identity[
                    Part[#, 2]]}& ), 
                   "ScalingFunctions" -> {{Identity, Identity}, {
                    Identity, Identity}}|>, "Primitives" -> {}, "GCFlag" -> 
                 False|>, 
               "Meta" -> <|
                "DefaultHighlight" -> {"Dynamic", None}, "Index" -> {}, 
                 "Function" -> ListLinePlot, "GroupHighlight" -> 
                 False|>|>]]& )[<|
             "HighlightElements" -> <|
               "Label" -> {"XYLabel"}, "Ball" -> {"InterpolatedBall"}|>, 
              "LayoutOptions" -> <|
               "PanelPlotLayout" -> <||>, 
                "PlotRange" -> {{0, 0.502}, {-19.870833511617278`, 
                  15.259499448398788`}}, 
                "Frame" -> {{False, False}, {False, False}}, 
                "AxesOrigin" -> {0, 0}, "ImageSize" -> {360, 360/GoldenRatio},
                 "Axes" -> {True, True}, "LabelStyle" -> {}, "AspectRatio" -> 
                GoldenRatio^(-1), "DefaultStyle" -> {
                  Directive[
                   PointSize[0.006944444444444445], 
                   AbsoluteThickness[2], FontFamily -> "Arial", FontSize -> 
                   22, FontColor -> GrayLevel[0], 
                   RGBColor[0, 0, 1], 
                   Dashing[{Small, Small}], 
                   Thickness[0.007]], 
                  Directive[
                   PointSize[0.006944444444444445], 
                   AbsoluteThickness[2], FontFamily -> "Arial", FontSize -> 
                   22, FontColor -> GrayLevel[0], 
                   RGBColor[0, 0, 1], 
                   Thickness[0.007]], 
                  Directive[
                   PointSize[0.006944444444444445], 
                   AbsoluteThickness[2], FontFamily -> "Arial", FontSize -> 
                   22, FontColor -> GrayLevel[0], 
                   RGBColor[1, 0, 0], 
                   Dashing[{Small, Small}], 
                   Thickness[0.007]], 
                  Directive[
                   PointSize[0.006944444444444445], 
                   AbsoluteThickness[2], FontFamily -> "Arial", FontSize -> 
                   22, FontColor -> GrayLevel[0], 
                   RGBColor[1, 0, 0], 
                   Thickness[0.007]], 
                  Directive[
                   PointSize[0.006944444444444445], 
                   AbsoluteThickness[2], FontFamily -> "Arial", FontSize -> 
                   22, FontColor -> GrayLevel[0], 
                   GrayLevel[0], 
                   Dashing[{Small, Small}], 
                   Thickness[0.007]], 
                  Directive[
                   PointSize[0.006944444444444445], 
                   AbsoluteThickness[2], FontFamily -> "Arial", FontSize -> 
                   22, FontColor -> GrayLevel[0], 
                   GrayLevel[0], 
                   Thickness[0.007]]}, 
                "HighlightLabelingFunctions" -> <|
                 "CoordinatesToolOptions" -> ({
                    Identity[
                    Part[#, 1]], 
                    Identity[
                    Part[#, 2]]}& ), 
                  "ScalingFunctions" -> {{Identity, Identity}, {
                    Identity, Identity}}|>, "Primitives" -> {}, "GCFlag" -> 
                False|>, 
              "Meta" -> <|
               "DefaultHighlight" -> {"Dynamic", None}, "Index" -> {}, 
                "Function" -> ListLinePlot, "GroupHighlight" -> False|>|>],
            
            ImageSizeCache->{{
             4.503599627370496*^15, -4.503599627370496*^15}, {
             4.503599627370496*^15, -4.503599627370496*^15}}],
           Selectable->False]},
         Annotation[{{{}, {}, 
            Annotation[{
              Hue[0.67, 0.6, 0.6], 
              Directive[
               PointSize[0.006944444444444445], 
               AbsoluteThickness[2], FontFamily -> "Arial", FontSize -> 22, 
               FontColor -> GrayLevel[0], 
               GrayLevel[0], 
               Thickness[0.007]], 
              Line[CompressedData["
1:eJxdl3k4lXkfxk9SY0zJklIpS0S2poRKzf28ZaZFi5iRGpWKqbQMLdKGkpqp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               "]]}, "Charting`Private`Tag#1"], 
            Annotation[{
              Hue[0.9060679774997897, 0.6, 0.6], 
              Directive[
               PointSize[0.006944444444444445], 
               AbsoluteThickness[2], FontFamily -> "Arial", FontSize -> 22, 
               FontColor -> GrayLevel[0], 
               GrayLevel[0], 
               Dashing[{Small, Small}], 
               Thickness[0.007]], 
              Line[CompressedData["
1:eJxdl3k4lXkbx1U0NdNqSoUokaUiaX1766udCU07vaXGVIrG0rSaaCOmtFBK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               "]]}, "Charting`Private`Tag#2"], 
            Annotation[{
              Hue[0.1421359549995791, 0.6, 0.6], 
              Directive[
               PointSize[0.006944444444444445], 
               AbsoluteThickness[2], FontFamily -> "Arial", FontSize -> 22, 
               FontColor -> GrayLevel[0], 
               RGBColor[1, 0, 0], 
               Thickness[0.007]], 
              Line[CompressedData["
1:eJxdl3tYjHkfxpNYlNZKLVFKEcUmi5xv5CwS3mQ3sZbELgqRTSRCS/WmlKwS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               "]]}, "Charting`Private`Tag#3"], 
            Annotation[{
              Hue[0.37820393249936934`, 0.6, 0.6], 
              Directive[
               PointSize[0.006944444444444445], 
               AbsoluteThickness[2], FontFamily -> "Arial", FontSize -> 22, 
               FontColor -> GrayLevel[0], 
               RGBColor[1, 0, 0], 
               Dashing[{Small, Small}], 
               Thickness[0.007]], 
              Line[CompressedData["
1:eJxdlnk8VPv/x5FIaaFMy723tC/qdtFeep32tJebq72kLm1Ioo2U6kZdyVIq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               "]]}, "Charting`Private`Tag#4"], 
            Annotation[{
              Hue[0.6142719099991583, 0.6, 0.6], 
              Directive[
               PointSize[0.006944444444444445], 
               AbsoluteThickness[2], FontFamily -> "Arial", FontSize -> 22, 
               FontColor -> GrayLevel[0], 
               RGBColor[0, 0, 1], 
               Thickness[0.007]], 
              Line[CompressedData["
1:eJxdl3k4VvkbxiuNaEWyTSOasUwmJS0j1V2/Nk1pUGNajKlm1JRUo0gUWiyD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               "]]}, "Charting`Private`Tag#5"], 
            Annotation[{
              Hue[0.8503398874989481, 0.6, 0.6], 
              Directive[
               PointSize[0.006944444444444445], 
               AbsoluteThickness[2], FontFamily -> "Arial", FontSize -> 22, 
               FontColor -> GrayLevel[0], 
               RGBColor[0, 0, 1], 
               Dashing[{Small, Small}], 
               Thickness[0.007]], 
              Line[CompressedData["
1:eJxdl3s0lfkexo2MHJfcL0lFE43USGlU1PM6KpVGUVPGGEcMJRVzdFFJGadE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               "]]}, "Charting`Private`Tag#6"]}}, <|
          "HighlightElements" -> <|
            "Label" -> {"XYLabel"}, "Ball" -> {"InterpolatedBall"}|>, 
           "LayoutOptions" -> <|
            "PanelPlotLayout" -> <||>, 
             "PlotRange" -> {{0, 0.502}, {-19.870833511617278`, 
               15.259499448398788`}}, 
             "Frame" -> {{False, False}, {False, False}}, 
             "AxesOrigin" -> {0, 0}, "ImageSize" -> {360, 360/GoldenRatio}, 
             "Axes" -> {True, True}, "LabelStyle" -> {}, "AspectRatio" -> 
             GoldenRatio^(-1), "DefaultStyle" -> {
               Directive[
                PointSize[0.006944444444444445], 
                AbsoluteThickness[2], FontFamily -> "Arial", FontSize -> 22, 
                FontColor -> GrayLevel[0], 
                RGBColor[0, 0, 1], 
                Dashing[{Small, Small}], 
                Thickness[0.007]], 
               Directive[
                PointSize[0.006944444444444445], 
                AbsoluteThickness[2], FontFamily -> "Arial", FontSize -> 22, 
                FontColor -> GrayLevel[0], 
                RGBColor[0, 0, 1], 
                Thickness[0.007]], 
               Directive[
                PointSize[0.006944444444444445], 
                AbsoluteThickness[2], FontFamily -> "Arial", FontSize -> 22, 
                FontColor -> GrayLevel[0], 
                RGBColor[1, 0, 0], 
                Dashing[{Small, Small}], 
                Thickness[0.007]], 
               Directive[
                PointSize[0.006944444444444445], 
                AbsoluteThickness[2], FontFamily -> "Arial", FontSize -> 22, 
                FontColor -> GrayLevel[0], 
                RGBColor[1, 0, 0], 
                Thickness[0.007]], 
               Directive[
                PointSize[0.006944444444444445], 
                AbsoluteThickness[2], FontFamily -> "Arial", FontSize -> 22, 
                FontColor -> GrayLevel[0], 
                GrayLevel[0], 
                Dashing[{Small, Small}], 
                Thickness[0.007]], 
               Directive[
                PointSize[0.006944444444444445], 
                AbsoluteThickness[2], FontFamily -> "Arial", FontSize -> 22, 
                FontColor -> GrayLevel[0], 
                GrayLevel[0], 
                Thickness[0.007]]}, 
             "HighlightLabelingFunctions" -> <|"CoordinatesToolOptions" -> ({
                 Identity[
                  Part[#, 1]], 
                 Identity[
                  Part[#, 2]]}& ), 
               "ScalingFunctions" -> {{Identity, Identity}, {
                 Identity, Identity}}|>, "Primitives" -> {}, "GCFlag" -> 
             False|>, 
           "Meta" -> <|
            "DefaultHighlight" -> {"Dynamic", None}, "Index" -> {}, 
             "Function" -> ListLinePlot, "GroupHighlight" -> False|>|>, 
          "DynamicHighlight"]], {{}, {}}}},
      AspectRatio->NCache[GoldenRatio^(-1), 0.6180339887498948],
      Axes->{True, True},
      AxesLabel->{None, None},
      AxesOrigin->{0, 0},
      BaseStyle->{
       FontFamily -> "Arial", FontSize -> 22, FontColor -> GrayLevel[0]},
      DisplayFunction->Identity,
      Frame->{{False, False}, {False, False}},
      FrameLabel->{{None, None}, {None, None}},
      FrameTicks->{{Automatic, Automatic}, {Automatic, Automatic}},
      GridLines->{None, None},
      GridLinesStyle->Directive[
        GrayLevel[0.5, 0.4]],
      ImagePadding->{{34.65179166666667, 7.937791666666669}, {0.5, 0.5}},
      Method->{
       "AxisPadding" -> Scaled[0.02], "DefaultBoundaryStyle" -> Automatic, 
        "DefaultGraphicsInteraction" -> {
         "Version" -> 1.2, "TrackMousePosition" -> {True, False}, 
          "Effects" -> {
           "Highlight" -> {"ratio" -> 2}, "HighlightPoint" -> {"ratio" -> 2}, 
            "Droplines" -> {
             "freeformCursorMode" -> True, 
              "placement" -> {"x" -> "All", "y" -> "None"}}}}, 
        "DefaultMeshStyle" -> AbsolutePointSize[6], "DefaultPlotStyle" -> {
          Directive[
           RGBColor[0.368417, 0.506779, 0.709798], 
           AbsoluteThickness[2]], 
          Directive[
           RGBColor[0.880722, 0.611041, 0.142051], 
           AbsoluteThickness[2]], 
          Directive[
           RGBColor[0.560181, 0.691569, 0.194885], 
           AbsoluteThickness[2]], 
          Directive[
           RGBColor[0.922526, 0.385626, 0.209179], 
           AbsoluteThickness[2]], 
          Directive[
           RGBColor[0.528488, 0.470624, 0.701351], 
           AbsoluteThickness[2]], 
          Directive[
           RGBColor[0.772079, 0.431554, 0.102387], 
           AbsoluteThickness[2]], 
          Directive[
           RGBColor[0.363898, 0.618501, 0.782349], 
           AbsoluteThickness[2]], 
          Directive[
           RGBColor[1, 0.75, 0], 
           AbsoluteThickness[2]], 
          Directive[
           RGBColor[0.647624, 0.37816, 0.614037], 
           AbsoluteThickness[2]], 
          Directive[
           RGBColor[0.571589, 0.586483, 0.], 
           AbsoluteThickness[2]], 
          Directive[
           RGBColor[0.915, 0.3325, 0.2125], 
           AbsoluteThickness[2]], 
          Directive[
           RGBColor[0.40082222609352647`, 0.5220066643438841, 0.85], 
           AbsoluteThickness[2]], 
          Directive[
           RGBColor[
           0.9728288904374106, 0.621644452187053, 0.07336199581899142], 
           AbsoluteThickness[2]], 
          Directive[
           RGBColor[0.736782672705901, 0.358, 0.5030266573755369], 
           AbsoluteThickness[2]], 
          Directive[
           RGBColor[0.28026441037696703`, 0.715, 0.4292089322474965], 
           AbsoluteThickness[2]]}, "DomainPadding" -> Scaled[0.02], 
        "RangePadding" -> Scaled[0.05], "OptimizePlotMarkers" -> True, 
        "IncludeHighlighting" -> "CurrentSet", "HighlightStyle" -> Automatic, 
        "OptimizePlotMarkers" -> True, 
        "CoordinatesToolOptions" -> {"DisplayFunction" -> ({
            Identity[
             Part[#, 1]], 
            Identity[
             Part[#, 2]]}& ), "CopiedValueFunction" -> ({
            Identity[
             Part[#, 1]], 
            Identity[
             Part[#, 2]]}& )}},
      PlotRange->{{0, 0.502}, {-67.1148, 67.1148}},
      PlotRangeClipping->True,
      PlotRangePadding->{{
         Scaled[0.02], 
         Scaled[0.02]}, {
         Scaled[0.05], 
         Scaled[0.05]}},
      Ticks->{Automatic, Automatic}], {227.152254688818, -129.2848252264839}, 
     ImageScaled[{0.5, 0.5}], {432.6709613120343, 242.08354996923194},
     BaseStyle->{Graphics3DBoxOptions -> {SphericalRegion -> False}}], 
    InsetBox[
     GraphicsBox[{{{}, 
        InterpretationBox[{
          TagBox[{{}, {}, 
            TagBox[
             {GrayLevel[0], PointSize[
               NCache[
                Rational[7, 360], 0.019444444444444445`]], AbsoluteThickness[
              2], Dashing[{Small, Small}], 
              
              StyleBox[LineBox[{{0.002, 9.26}, {0.502, 9.26}, {0.502, 9.26}}],
               
               FontFamily->"Arial",
               FontSize->22]},
             Annotation[#, "Charting`Private`Tag#1"]& ], 
            TagBox[
             {GrayLevel[0], PointSize[
               NCache[
                Rational[7, 360], 0.019444444444444445`]], AbsoluteThickness[
              2], Dashing[{Small, Small}], 
              
              StyleBox[
               LineBox[{{0.002, -6.51}, {0.502, -6.51}, {0.502, -6.51}}],
               FontFamily->"Arial",
               FontSize->22]},
             Annotation[#, "Charting`Private`Tag#2"]& ]},
           {
           "WolframDynamicHighlight", <|
            "Label" -> {"XYLabel"}, "Ball" -> {"InterpolatedBall"}|>}], 
          StyleBox[
           DynamicBox[(Charting`HighlightActionBox["DynamicHighlight", {}, 
             Slot["HighlightElements"], 
             Slot["LayoutOptions"], 
             Slot["Meta"], 
             Charting`HighlightActionFunction["DynamicHighlight", {{{}, {}, 
                Annotation[{
                  Hue[0.67, 0.6, 0.6], 
                  Directive[
                   PointSize[
                    Rational[7, 360]], 
                   AbsoluteThickness[2], FontFamily -> "Arial", FontSize -> 
                   22, FontColor -> GrayLevel[0], 
                   GrayLevel[0], 
                   Dashing[{Small, Small}]], 
                  Line[{{0.002, 9.26}, {0.502, 9.26}, {0.502, 9.26}}]}, 
                 "Charting`Private`Tag#1"], 
                Annotation[{
                  Hue[0.9060679774997897, 0.6, 0.6], 
                  Directive[
                   PointSize[
                    Rational[7, 360]], 
                   AbsoluteThickness[2], FontFamily -> "Arial", FontSize -> 
                   22, FontColor -> GrayLevel[0], 
                   GrayLevel[0], 
                   Dashing[{Small, Small}]], 
                  Line[{{0.002, -6.51}, {0.502, -6.51}, {0.502, -6.51}}]}, 
                 "Charting`Private`Tag#2"]}}, <|
              "HighlightElements" -> <|
                "Label" -> {"XYLabel"}, "Ball" -> {"InterpolatedBall"}|>, 
               "LayoutOptions" -> <|
                "PanelPlotLayout" -> <||>, 
                 "PlotRange" -> {{0, 0.502}, {-6.51, 9.26}}, 
                 "Frame" -> {{False, False}, {False, False}}, 
                 "AxesOrigin" -> {0, 0}, 
                 "ImageSize" -> {360, 360/GoldenRatio}, 
                 "Axes" -> {True, True}, "LabelStyle" -> {}, "AspectRatio" -> 
                 GoldenRatio^(-1), "DefaultStyle" -> {
                   Directive[
                    PointSize[
                    Rational[7, 360]], 
                    AbsoluteThickness[2], FontFamily -> "Arial", FontSize -> 
                    22, FontColor -> GrayLevel[0], 
                    GrayLevel[0], 
                    Dashing[{Small, Small}]], 
                   Directive[
                    PointSize[
                    Rational[7, 360]], 
                    AbsoluteThickness[2], FontFamily -> "Arial", FontSize -> 
                    22, FontColor -> GrayLevel[0], 
                    GrayLevel[0], 
                    Dashing[{Small, Small}]]}, 
                 "HighlightLabelingFunctions" -> <|
                  "CoordinatesToolOptions" -> ({
                    Identity[
                    Part[#, 1]], 
                    Identity[
                    Part[#, 2]]}& ), 
                   "ScalingFunctions" -> {{Identity, Identity}, {
                    Identity, Identity}}|>, "Primitives" -> {}, "GCFlag" -> 
                 False|>, 
               "Meta" -> <|
                "DefaultHighlight" -> {"Dynamic", None}, "Index" -> {}, 
                 "Function" -> ListLinePlot, "GroupHighlight" -> 
                 False|>|>]]& )[<|
             "HighlightElements" -> <|
               "Label" -> {"XYLabel"}, "Ball" -> {"InterpolatedBall"}|>, 
              "LayoutOptions" -> <|
               "PanelPlotLayout" -> <||>, 
                "PlotRange" -> {{0, 0.502}, {-6.51, 9.26}}, 
                "Frame" -> {{False, False}, {False, False}}, 
                "AxesOrigin" -> {0, 0}, "ImageSize" -> {360, 360/GoldenRatio},
                 "Axes" -> {True, True}, "LabelStyle" -> {}, "AspectRatio" -> 
                GoldenRatio^(-1), "DefaultStyle" -> {
                  Directive[
                   PointSize[
                    Rational[7, 360]], 
                   AbsoluteThickness[2], FontFamily -> "Arial", FontSize -> 
                   22, FontColor -> GrayLevel[0], 
                   GrayLevel[0], 
                   Dashing[{Small, Small}]], 
                  Directive[
                   PointSize[
                    Rational[7, 360]], 
                   AbsoluteThickness[2], FontFamily -> "Arial", FontSize -> 
                   22, FontColor -> GrayLevel[0], 
                   GrayLevel[0], 
                   Dashing[{Small, Small}]]}, 
                "HighlightLabelingFunctions" -> <|
                 "CoordinatesToolOptions" -> ({
                    Identity[
                    Part[#, 1]], 
                    Identity[
                    Part[#, 2]]}& ), 
                  "ScalingFunctions" -> {{Identity, Identity}, {
                    Identity, Identity}}|>, "Primitives" -> {}, "GCFlag" -> 
                False|>, 
              "Meta" -> <|
               "DefaultHighlight" -> {"Dynamic", None}, "Index" -> {}, 
                "Function" -> ListLinePlot, "GroupHighlight" -> False|>|>],
            
            ImageSizeCache->{{
             4.503599627370496*^15, -4.503599627370496*^15}, {
             4.503599627370496*^15, -4.503599627370496*^15}}],
           Selectable->False]},
         Annotation[{{{}, {}, 
            Annotation[{
              Hue[0.67, 0.6, 0.6], 
              Directive[
               PointSize[
                Rational[7, 360]], 
               AbsoluteThickness[2], FontFamily -> "Arial", FontSize -> 22, 
               FontColor -> GrayLevel[0], 
               GrayLevel[0], 
               Dashing[{Small, Small}]], 
              Line[{{0.002, 9.26}, {0.502, 9.26}, {0.502, 9.26}}]}, 
             "Charting`Private`Tag#1"], 
            Annotation[{
              Hue[0.9060679774997897, 0.6, 0.6], 
              Directive[
               PointSize[
                Rational[7, 360]], 
               AbsoluteThickness[2], FontFamily -> "Arial", FontSize -> 22, 
               FontColor -> GrayLevel[0], 
               GrayLevel[0], 
               Dashing[{Small, Small}]], 
              Line[{{0.002, -6.51}, {0.502, -6.51}, {0.502, -6.51}}]}, 
             "Charting`Private`Tag#2"]}}, <|
          "HighlightElements" -> <|
            "Label" -> {"XYLabel"}, "Ball" -> {"InterpolatedBall"}|>, 
           "LayoutOptions" -> <|
            "PanelPlotLayout" -> <||>, 
             "PlotRange" -> {{0, 0.502}, {-6.51, 9.26}}, 
             "Frame" -> {{False, False}, {False, False}}, 
             "AxesOrigin" -> {0, 0}, "ImageSize" -> {360, 360/GoldenRatio}, 
             "Axes" -> {True, True}, "LabelStyle" -> {}, "AspectRatio" -> 
             GoldenRatio^(-1), "DefaultStyle" -> {
               Directive[
                PointSize[
                 Rational[7, 360]], 
                AbsoluteThickness[2], FontFamily -> "Arial", FontSize -> 22, 
                FontColor -> GrayLevel[0], 
                GrayLevel[0], 
                Dashing[{Small, Small}]], 
               Directive[
                PointSize[
                 Rational[7, 360]], 
                AbsoluteThickness[2], FontFamily -> "Arial", FontSize -> 22, 
                FontColor -> GrayLevel[0], 
                GrayLevel[0], 
                Dashing[{Small, Small}]]}, 
             "HighlightLabelingFunctions" -> <|"CoordinatesToolOptions" -> ({
                 Identity[
                  Part[#, 1]], 
                 Identity[
                  Part[#, 2]]}& ), 
               "ScalingFunctions" -> {{Identity, Identity}, {
                 Identity, Identity}}|>, "Primitives" -> {}, "GCFlag" -> 
             False|>, 
           "Meta" -> <|
            "DefaultHighlight" -> {"Dynamic", None}, "Index" -> {}, 
             "Function" -> ListLinePlot, "GroupHighlight" -> False|>|>, 
          "DynamicHighlight"]], {{}, {}}}, {{}, 
        InterpretationBox[{
          TagBox[{{}, {}, 
            TagBox[
             {GrayLevel[0], PointSize[0.006944444444444445], Thickness[0.007],
               LineBox[CompressedData["
1:eJw1VwlUVdUaZhIRwSuSEwhqKZLlQBmWmN9Jy2ejA+azHhJpvPT5VMw05Jk5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               "]]},
             Annotation[#, "Charting`Private`Tag#1"]& ], 
            TagBox[
             {GrayLevel[0], PointSize[0.006944444444444445], Thickness[0.007],
               Dashing[{Small, Small}], LineBox[CompressedData["
1:eJxdV3d0lFUWnwkQIJJIkypVQEFYF5VV0OX3LdIkS8dsVlnAuIgsTRGVJr1Y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               "]]},
             Annotation[#, "Charting`Private`Tag#2"]& ], 
            TagBox[
             {RGBColor[1, 0, 0], PointSize[0.006944444444444445], Thickness[
              0.007], LineBox[CompressedData["
1:eJw1Vwd0VGUWxhxQlo2IKEoRULqyCKgcNEY+BRZRVCBwWJSIGEVUwlJEjaGI
ICJFDVVEOoQmQoBUSHJnMpmZ9EzvDYIIIWQhKNLdd+/7eedwch7vzf1v+cp9
j6XMTJoa16xZsxvaP/57c/8lx+spUzDvwUMvn0x/H/r9LLz1/vPR0d99jusL
Py6cuzYNj/QP97j7q6Xq+SJEN+Qk9ErLUL/7GgM23Ewp779Bvf8tvh8zYmbl
W1vwxbleA1seXIV17ZtPaN1vp/p9BhZ0X2cPHt2DRO2UH/+7Bh13rIpsyDmg
4q3Dtnf+dc285jCOvxIf13fZBkzYvOBq/ImjKv5GbObXE3KRkF32WfG2Tcj3
Jo/clFSgztuMVnMOF2Q8U4T8LkvPj83firXaaROsBnX+dnTl4yeYsLn00aw5
H+7A6p/4Mqt8diJd4pQheI0P3IVPfO0e/WtTpcpvN4rXcII16CR9yURXLcrq
CzaV7x7knX541MIjDtXHvTAXnRnqWOdS+e/DqWjLqX/kerBJzt2PpLs4YZ+q
5wDKpvGBAfhr/hpXl/kLUiRwWNV3EE7JK4oO3Najv6K6Pw8gpuo9hL95GjdP
YuJzHPAwVifNvnLy6TpVfxa67cqb+uv3p/Ha4OUvTfktC7ebht/qtOM31Y8j
aOqT/EPJn2fQMJYjHsETPV7f/+yN31V/jqLNfWeWXx98DitTf7+x/9JRJO29
d27gxXrVr2Noms39P4++yx7SSjiGg/2mf/raxfOqf9lw3Z0wY7uzAZU7/p17
+VY2Jmmn9Um+oPqZg4XDOPIFTNe61b55LnLeW3zP5eGNqr+5eOnur9YPW9mI
Vt5ds15olYf4fke3/G9vo+p3HoaltNFKb8QBLrdNPm51rnrgz5mNqv/5GPuf
RaHpTzbiVQ73UIHq8wU1jwLMrV66+/F2F1DP7X7kOIYvPKJNtEHN5zien//N
23fNOQ/unq3bCbTjdFLrVZwTSMWgycdfOYfHuY19CmFh+DU/q+ZXiNaC9zMo
16J17F+E+FfGPVEz5Dc1zyJ87KnfGDPW4aPVF+ZjUDGSJd9Tar7FmGptrk0g
Bi05rWTCj89knmowhdW8Cd1lTgGMr8v8ufRRAxJHcQFeNX8Dyv7kATuxW+ue
d5cBPbS32y6xKTwY8I3gtQJ/3HKlnetlxDam4zulCh9GJLfKmFe9tBDDBQBG
rBqhjdGVpfBixOYMXQ903pegt0UCko6fEiy0r1tx7L7DJOlllSBV4haQjqcS
XOSxTTTS03KZ8PYnj330qtlMOr5MGOWi+yvOltMSQ4WGIBN6XerwWYuyatLx
ZkK8vGgjJ4d5rhTPnp6sRXCQjr9SnPybLyd1l/dKEeBwM9yk47EUxVV8eeiT
D3kAZjxvXPLFztte0vFpxgcydz+ZpI9mJHV+IHFj7wDpeLXgrY2966Mtg/SA
JGjB2TBfQdLxa8EVaUeIBKZlFpwXvoRJx7MV3RjOljDJn1FWPCkPIqTj24oh
GpumbI1QnBRsRUz4FSEd72UY90fuQffAKCUJYLR7loOUKOn4L0Oc1BGlnVyu
qwxvStwo6Xwox3FOb0WUmmQO5YiTg6Ok86McNxv5itBQbkOwHKktyrSKIqTz
pQJjhnYo6jc9TGsYvpMrVP4h0vlTgQGJ3KAAnUzngVTgUlbfFxsH+UnnUyW6
iD57aaAAvBLjd97+bswIN+n8qsSiPeM1R3CQ0O73SlwVPNpI51sVtjBc/JVk
78YDroKtjudvIZ1/VWiS+RroMdHtKiwXfueSzsdqJH6t0axLJs1meszS7i+f
fLqh1SzFz2oUjmYA7oOR4Xe5GmlP8BzyFF9r0PblPprCGnG/ELIGFUwvg0Xx
twb3MlzqKyHtu1aD+e8ywW2Kz7XwTGxa2ZMckPTm1+K7p9Ineepdit+1yBJ/
8KCZXDa0kH76FN9tcHGbfg5gn2WUxmgbPhR8hhT/bYjt5QdhjFG83yp5RZQe
2JBo9i+rzYriKocptcGtqefXT8WUPtiQst2pKXgM2zsykOxY1JO0jGNKL+xI
Vvo0UgZsR1+G55SY0g875mhqfqtTDBclD7vCS1TpiR3GQ80KvMkRbOS2Vdix
kscdH1b6Yke1No2MeUG8yDIb78AHkq9f6Y0Dl14wcQScvcEFO7Bc8nMr/3Lg
205ns796wwmxnR8caJR+2qDrkQPpcSwY1dDLdWCd+GeZ8jsH0jT12vauCRKu
rRPtRTcKoeuVEyuYXuuPQeRonBODWQ6m7lb+6ITtofu1azaEhuudSPspZkwc
u03pmRMtShLH/j0ii0QOvE7sW/atduUrfXMij9efXgb6kunc3oV5mzhBk9I7
F75n+5pmpd5CIBd+Fb+tUPrnwvyR/INqqhWcuNDA69Nsm9JDF1r1Shsw2mWn
z5kOYRfiVlwfPLSDU+mjCy0FSC7qyrDp4sY3Mle30ks3ioV3HrIy/KZoz6UP
d/TTjX0ctoePZvJ4d7ixSVO/zFM+paduHJT9z08PC+HdKJ2ydd+X3e/oqweB
6U9qG0mASOJ4cMnEA7yjtx60ZbimB2naB3x5MFr84Y7+epDD68StILWWvcGD
7do29I8ud/TYg0x1z8WmnfPgAK+fcSGlz150lf4EabIE9KINy82yoNJrLwYw
3HoGSdaUVC8mi14HlH57UZ7GQhQgnsaDh7zYL/uyX+m5di9z8dEESdCLYumL
V+m7D3fJix66zXQb6MPyWhZQt9J7HzziBy7aw3Ce44OF19HTTqX/PiyQMTro
DSnYh52yP9iVH/jQfFrXIaZDNroie6APnXtyJbXKH/xI0/lBW7ncwX68Jo2o
VH7hx6y1TMRykrUgzY8+XF5nq/IPPyaKLpipke3huB/XZ7z5y3uLTcpP/Aib
ecE20gbZA7Xn8r1hUP4SwM31vF8U0xAZSAAZDJ+GE8pvAjBM4gWqgM6wvC4M
wNbAAMlX/hOAdSAbei6J/BkCSBcc5ig/CqC1CG82ibzEBXFA9vNs5U9BTNL3
WBL6Dgtiu/hJtvKrIGqevXGxw2c5JPRYGkT+YiG28q8gFgtu8kjgZwlijehp
vvKzIHKlLwXkFpyEkCp5nFD+FkLdoIfX7BlfSAtkzwzh7Hk2wCLldyF8JH5J
JGNbGcJ9RQwIg/K/EE7z58w/jVQteYewmNfZw0blhyEkiF6X0KcyxzCuyfdE
ifLHMBIExybqLIAOowXLaadS5ZdhNAl+S8nMsrA6DN9y1g8z6f4ZRr3ovplm
iJyGkSR6ZCbdT8OY+wUXYKF2QpAIWhfwB56FdH+N4FXta2VVxEJFLAcTIshk
uexjJd1vI3hB9N1KUznNHyNYJvu6lfKVz30pg7OSDucIDDIXK+l+HME0GZeV
BC4do2jkdcpoJd2fo2gzhP3FSjKO5Chaatvjm79YSffrKCZzOrusJOVuiWKL
/L+VdP+OIkF+ZyU9XBRVsv9YSffzGFKZDvdYFd9jqJN9y0L/B47YSHE=
               "]]},
             Annotation[#, "Charting`Private`Tag#3"]& ], 
            TagBox[
             {RGBColor[1, 0, 0], PointSize[0.006944444444444445], Thickness[
              0.007], Dashing[{Small, Small}], LineBox[CompressedData["
1:eJwtVwlYVFUbhhkzf/PPKM21XDKytEzTXPL3vVmuaZoWPxkZ+WRmamKWv5ah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               "]]},
             Annotation[#, "Charting`Private`Tag#4"]& ], 
            TagBox[
             {RGBColor[0, 0, 1], PointSize[0.006944444444444445], Thickness[
              0.007], LineBox[CompressedData["
1:eJw1lwt8zmUbx7XXK3p7I5Ucl4oSrVKJ8O7nVSnhzSl5hSTnQ0MnaqgkSgeH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               "]]},
             Annotation[#, "Charting`Private`Tag#5"]& ], 
            TagBox[
             {RGBColor[0, 0, 1], PointSize[0.006944444444444445], Thickness[
              0.007], Dashing[{Small, Small}], LineBox[CompressedData["
1:eJw1VwlYlWUWZrljPkZWLuUypbaY5Zg6Ui6Z72+po1biUqaNOaalmZlmZmak
WZpKOuGSMoimuC+pLCoIdNjhst+N7V42xQVU5IIZxYjznfN/8z2PwuX+93xn
eZdz+8xdMvUDPx8fn1b1j3/+95jX/sbcOchd6L/nxaIomK+XItGvdvZnfaz4
c/VHicu3r8SaqNpHX1vt0O9/A/Ww+kQ5vupy6h81q9ZhkpMezrlWo5/fiDv9
Zv2Y+ttlfFnXd3D7k5thyU668oq9Xn8+FNb9Y881323AyKqgLbs+2Ya89Qef
7XrVq+PtQPE7j3Ue2e02LkwI8Ou/YSfi1k7qeS3wjo4fhvPffRnZ9kALRsRm
r/j153DES75/6vsisILLqWtF3OPrr0+J24td//rbHxnb7ur79yF31vjwqd42
RKT3PrPsw/0Iivi6JeAlH8PMJxIOd/T0rHQfw/0HX3gAY+w7QmKCfA0zv4NY
u1GdbF+j58CKp9qtPYSPeo1KO2X4GWa+h+E6sPTlDrv8jHfef0lFPIKQm8F4
odLPMPM/iuDIti2T2/kb4f/hcwxjV3OD/Q2znuN4ZtHnrzfO8TfKCn6fdunQ
CdR1CP0qf72/YdZ3EhM/vVMz5KS/0d0yveOA6F+w+adXf/j4qr9h1nsK03pe
i13b0WLMGM4BT+O49M9imPWfQUuEGuCrFuP1oZtGz7l8BlHzvr2veZ3FMPsR
hXWpv6kJWowbUzhiFL6Wei26P9F4uEQVmGMx1KWtx7zRmHJsWGtjmUX3KwZW
48gDy8stRv8Nj6gSYrBN3VJ00aL7F4sOC7hhFiNXcBCLnfdPmPbcvy26n2eR
ynFUvotUt7pZziG0JSDBr9Zf9/ccdkme/kYHzqPDeSzgtpb+v9/n8RzNaPrh
aT/jOJf7UBzmct8+9tX9j0NunjqbfYyJHO6ReAwPUgCeeA/mPOIxgdM37qKe
2/3XC/ie83+iVePtAlqXrPv7KncLNsnfE3B82YdbbwbfgTmvBOyQe2/jWaZB
v0QErvpncX2YV+MzEXmbK3eeHdEAq4rWY2ASriQOUBOvgznPJIQwfhfWYuFW
Bs6vSP14n6PdiCqN518R22fhxIwyF1RyqmTCuP4Fo4K/t8KcN8EzaOd/51pP
481Lh3an907Gp4O5wGgy55+MN28dyXxtqJUOqu6VHEiGz4L56jjJxEMy3v2k
03fJOW66fde5sq5vCkY/U1/V/oMaMvGRgniWg6haGiMASMEylc2Gwqtk4iUF
l9TTt8/V045uXFAqxh+6eCNtwU0y8ZOKy/GhgYcu3iJJ70wqXpY5eMnEUyoG
yRtNNEROGm4wHy3NZOIrDSM4vf3NxP+PPZeGySksCM1k4i0NljXqsc63yaGm
MGN4Or4SfjSTib902BfPPDHv22Z6UgKmY/t7b3/jud5EJh7TEcnj6dtEn/FY
kYFjCeq85CUTnxmYox5f9HwjpTFNUjMw7L7mMXd7NpCJ10xMvsGEvU6dJcFM
hIh+1pGJ30wsZ35OukqcXWx2Jl4cw+cymXjOQqdXuicNWHSJovfwoLLgFn2u
IRPfWah0DVYVV5OfFJyFptRTPvEllWTiPRuBDId3K2iqAEa9Xqfas8VDJv6z
seIJLtxDkVyuMxu/TOD5ecjkgxWTZBAV1MThZljxmDSukkx+WDHgwSub/hxa
Ta8w/N1WbGRa9Kghky85ODeI8XaRtjF8Z+dgj7x/iUz+5CBjKgtYLdWs4rg5
GJPE+L9MJp9y4ctyvvAKDRaA56Itt/NvS9ZdJZNfuVjG8rj3Gq2VuebiIcm3
jky+5WGmNLaebFJnHqoEZ9fJ5F8eLJLHDepzhombhzCFyk7f3SSTj/n4NubB
n997u4E+ZXoszUcA61v3W2TyMx+Txc9uUQrDrzkfJSeYh41k8rUA8xleGxrp
YSFkAdq4nJxGMvlbgOF5qh6Ll6R9fxRg7L1x/Q4M9ZLJ50J04kLneUnSCy7E
RjleMvldCKv0wUs+coqwMlcZZqKXTL4XIWsg899LRxXLN40uwhKmld2r+V8E
4y11XF6aLHUXoTqsOmWkzav1oAg2/fmWaRywCPOff+qNY3FerQ9FWue8tK8H
E8KG8DeVgW72ar2wIYvHudRL42XANsxgfQjyav2wYTzP61kvNbIMbbKh9R6f
Rq0nNozqu1IhqJHCRIdsCFXqt3hfo9YXG1J5X1jQSMYLsxWl7Bg4RTXwyUat
N3b0EH+5Rde47DfsGKWmt+Ivt7T+2DFPeNlAP4rP2TFEgHRT65F6/jpfdIPM
cu14X3h3XeuTHTk8ttX1JOE6ORAi+lin9coBH5njNRI5muZAlPTpqtYv9byN
Be0yiZz85MAMmUOt1jMHQoUfl0jkoMSBAGl4jdY3B84y/HZUE8vc9m5OdJVf
KrXeOZHJ9Pf10DNCICeiBUdlWv+cCOT2+JRQIY9xtxO/s5xEOrUeOmFnGZtu
py+YDhVOhEg+RVofnZjNeBuZR70Yzo+7UHyQ9T1b66XyJeFHOmUx/Oa40CZz
TtH66UIa7xtjkmiJ6LgLJo7jtJ66sE9Nt9eoGHpU6nZheRcZqNbXYsyuYn0+
SsTpPVWM2m284EVqvS3GSVlY95LY2nz1OkyES+tvMTo9x43cRYrMSmGLsVTK
CtN6XAzf0nrFiAjiv66sK8bqEB78fq3PJbCv5XsO02wJWAJradfev4ef0Hpd
gkARojPUTnBVgvaPM+FjtX6XINHcS4in0eVUCRoS5Gg9LwFYZvYQyY9bJchj
Gb2QovW9FDnCvzRqY7oNLsVeptXWDK33pcj6gk8WHWY4LytFGuvPRKvW/1L8
xHwNyKVJUnApwnhdojztB6VoJ/tnAZl7fCkOic4Wan8ow2FTJ2iv7BFlGM16
8pZN+0UZhgpObTROGliGHdJ3u/aPMhzJZwI7qEHqKkNDzRDlmA7tJ2VItbDB
OGgnX9tahpNsb7Oc2l/K4VFszk5y0igZSDmGyiBc2m/KsZH363EuuiI8LcdR
wb9L+085zkvfXSS0Sy7HGvFrl/ajchxU28aDV1wk8uLnxlHReZf2JzcGyb7h
IqHvq240ZTAAXdqv3AiSublI6LHejenhTCCX9i83tgfyQuQigV+mG99LX1za
z9ywqm9Ti2e6yMXjbe9BEcPrfpf2Nw9amtS6sd9JX3P7JniwVXTPqf3Og4Oi
lw56WgDowRCpw6H9z4NV8jk75fMenOdBsOwnNu2HHuw+zqeIPmcZ6FiBcJab
kELtjxVIkHzz6TEBdAXmS5252i8r0D2Bv5BZKUNwWYG2Xir9CVnaPysQIXqY
QYtFTivwpfAuVftpBTpK3snUVQhSiY98l52OD03U/lqJmYKP85QkOlWJjhcZ
PzHabysRNFa1Z/Mp+oDptqsSvcWoDmv/rcSaJSxgEWTCuRL9gtjgN2k/rkTw
2f5GwwtvQ+DSowpdqivU2aL37SqcuM1fAHZDxjGrCm1jOeABmH5dhXm83vU8
Cil3TxX8RT9P6v28CmJ3907DDFeFTP76vDhK62A1hsn+Ew2T79UIGMYLYQz+
B+J4RNc=
               "]]},
             Annotation[#, "Charting`Private`Tag#6"]& ]},
           {
           "WolframDynamicHighlight", <|
            "Label" -> {"XYLabel"}, "Ball" -> {"InterpolatedBall"}|>}], 
          StyleBox[
           DynamicBox[(Charting`HighlightActionBox["DynamicHighlight", {}, 
             Slot["HighlightElements"], 
             Slot["LayoutOptions"], 
             Slot["Meta"], 
             Charting`HighlightActionFunction["DynamicHighlight", {{{}, {}, 
                Annotation[{
                  Hue[0.67, 0.6, 0.6], 
                  Directive[
                   PointSize[0.006944444444444445], 
                   AbsoluteThickness[2], 
                   GrayLevel[0], 
                   Thickness[0.007]], 
                  Line[CompressedData["
1:eJw1VwlUVdUaZhIRwSuSEwhqKZLlQBmWmN9Jy2ejA+azHhJpvPT5VMw05Jk5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                   "]]}, "Charting`Private`Tag#1"], 
                Annotation[{
                  Hue[0.9060679774997897, 0.6, 0.6], 
                  Directive[
                   PointSize[0.006944444444444445], 
                   AbsoluteThickness[2], 
                   GrayLevel[0], 
                   Dashing[{Small, Small}], 
                   Thickness[0.007]], 
                  Line[CompressedData["
1:eJxdV3d0lFUWnwkQIJJIkypVQEFYF5VV0OX3LdIkS8dsVlnAuIgsTRGVJr1Y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                   "]]}, "Charting`Private`Tag#2"], 
                Annotation[{
                  Hue[0.1421359549995791, 0.6, 0.6], 
                  Directive[
                   PointSize[0.006944444444444445], 
                   AbsoluteThickness[2], 
                   RGBColor[1, 0, 0], 
                   Thickness[0.007]], 
                  Line[CompressedData["
1:eJw1Vwd0VGUWxhxQlo2IKEoRULqyCKgcNEY+BRZRVCBwWJSIGEVUwlJEjaGI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                   "]]}, "Charting`Private`Tag#3"], 
                Annotation[{
                  Hue[0.37820393249936934`, 0.6, 0.6], 
                  Directive[
                   PointSize[0.006944444444444445], 
                   AbsoluteThickness[2], 
                   RGBColor[1, 0, 0], 
                   Dashing[{Small, Small}], 
                   Thickness[0.007]], 
                  Line[CompressedData["
1:eJwtVwlYVFUbhhkzf/PPKM21XDKytEzTXPL3vVmuaZoWPxkZ+WRmamKWv5ah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                   "]]}, "Charting`Private`Tag#4"], 
                Annotation[{
                  Hue[0.6142719099991583, 0.6, 0.6], 
                  Directive[
                   PointSize[0.006944444444444445], 
                   AbsoluteThickness[2], 
                   RGBColor[0, 0, 1], 
                   Thickness[0.007]], 
                  Line[CompressedData["
1:eJw1lwt8zmUbx7XXK3p7I5Ucl4oSrVKJ8O7nVSnhzSl5hSTnQ0MnaqgkSgeH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                   "]]}, "Charting`Private`Tag#5"], 
                Annotation[{
                  Hue[0.8503398874989481, 0.6, 0.6], 
                  Directive[
                   PointSize[0.006944444444444445], 
                   AbsoluteThickness[2], 
                   RGBColor[0, 0, 1], 
                   Dashing[{Small, Small}], 
                   Thickness[0.007]], 
                  Line[CompressedData["
1:eJw1VwlYlWUWZrljPkZWLuUypbaY5Zg6Ui6Z72+po1biUqaNOaalmZlmZmak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                   "]]}, "Charting`Private`Tag#6"]}}, <|
              "HighlightElements" -> <|
                "Label" -> {"XYLabel"}, "Ball" -> {"InterpolatedBall"}|>, 
               "LayoutOptions" -> <|
                "PanelPlotLayout" -> <||>, 
                 "PlotRange" -> {{0, 0.502}, {-3.9804999999999855`, 
                   7.726333333333315}}, 
                 "Frame" -> {{False, False}, {False, False}}, 
                 "AxesOrigin" -> {0, 0}, 
                 "ImageSize" -> {360, 360/GoldenRatio}, 
                 "Axes" -> {True, True}, "LabelStyle" -> {}, "AspectRatio" -> 
                 GoldenRatio^(-1), "DefaultStyle" -> {
                   Directive[
                    PointSize[0.006944444444444445], 
                    AbsoluteThickness[2], 
                    RGBColor[0, 0, 1], 
                    Dashing[{Small, Small}], 
                    Thickness[0.007]], 
                   Directive[
                    PointSize[0.006944444444444445], 
                    AbsoluteThickness[2], 
                    RGBColor[0, 0, 1], 
                    Thickness[0.007]], 
                   Directive[
                    PointSize[0.006944444444444445], 
                    AbsoluteThickness[2], 
                    RGBColor[1, 0, 0], 
                    Dashing[{Small, Small}], 
                    Thickness[0.007]], 
                   Directive[
                    PointSize[0.006944444444444445], 
                    AbsoluteThickness[2], 
                    RGBColor[1, 0, 0], 
                    Thickness[0.007]], 
                   Directive[
                    PointSize[0.006944444444444445], 
                    AbsoluteThickness[2], 
                    GrayLevel[0], 
                    Dashing[{Small, Small}], 
                    Thickness[0.007]], 
                   Directive[
                    PointSize[0.006944444444444445], 
                    AbsoluteThickness[2], 
                    GrayLevel[0], 
                    Thickness[0.007]]}, 
                 "HighlightLabelingFunctions" -> <|
                  "CoordinatesToolOptions" -> ({
                    Identity[
                    Part[#, 1]], 
                    Identity[
                    Part[#, 2]]}& ), 
                   "ScalingFunctions" -> {{Identity, Identity}, {
                    Identity, Identity}}|>, "Primitives" -> {}, "GCFlag" -> 
                 False|>, 
               "Meta" -> <|
                "DefaultHighlight" -> {"Dynamic", None}, "Index" -> {}, 
                 "Function" -> ListLinePlot, "GroupHighlight" -> 
                 False|>|>]]& )[<|
             "HighlightElements" -> <|
               "Label" -> {"XYLabel"}, "Ball" -> {"InterpolatedBall"}|>, 
              "LayoutOptions" -> <|
               "PanelPlotLayout" -> <||>, 
                "PlotRange" -> {{0, 0.502}, {-3.9804999999999855`, 
                  7.726333333333315}}, 
                "Frame" -> {{False, False}, {False, False}}, 
                "AxesOrigin" -> {0, 0}, "ImageSize" -> {360, 360/GoldenRatio},
                 "Axes" -> {True, True}, "LabelStyle" -> {}, "AspectRatio" -> 
                GoldenRatio^(-1), "DefaultStyle" -> {
                  Directive[
                   PointSize[0.006944444444444445], 
                   AbsoluteThickness[2], 
                   RGBColor[0, 0, 1], 
                   Dashing[{Small, Small}], 
                   Thickness[0.007]], 
                  Directive[
                   PointSize[0.006944444444444445], 
                   AbsoluteThickness[2], 
                   RGBColor[0, 0, 1], 
                   Thickness[0.007]], 
                  Directive[
                   PointSize[0.006944444444444445], 
                   AbsoluteThickness[2], 
                   RGBColor[1, 0, 0], 
                   Dashing[{Small, Small}], 
                   Thickness[0.007]], 
                  Directive[
                   PointSize[0.006944444444444445], 
                   AbsoluteThickness[2], 
                   RGBColor[1, 0, 0], 
                   Thickness[0.007]], 
                  Directive[
                   PointSize[0.006944444444444445], 
                   AbsoluteThickness[2], 
                   GrayLevel[0], 
                   Dashing[{Small, Small}], 
                   Thickness[0.007]], 
                  Directive[
                   PointSize[0.006944444444444445], 
                   AbsoluteThickness[2], 
                   GrayLevel[0], 
                   Thickness[0.007]]}, 
                "HighlightLabelingFunctions" -> <|
                 "CoordinatesToolOptions" -> ({
                    Identity[
                    Part[#, 1]], 
                    Identity[
                    Part[#, 2]]}& ), 
                  "ScalingFunctions" -> {{Identity, Identity}, {
                    Identity, Identity}}|>, "Primitives" -> {}, "GCFlag" -> 
                False|>, 
              "Meta" -> <|
               "DefaultHighlight" -> {"Dynamic", None}, "Index" -> {}, 
                "Function" -> ListLinePlot, "GroupHighlight" -> False|>|>],
            ImageSizeCache->{{
             4.503599627370496*^15, -4.503599627370496*^15}, {
             4.503599627370496*^15, -4.503599627370496*^15}}],
           Selectable->False]},
         Annotation[{{{}, {}, 
            Annotation[{
              Hue[0.67, 0.6, 0.6], 
              Directive[
               PointSize[0.006944444444444445], 
               AbsoluteThickness[2], 
               GrayLevel[0], 
               Thickness[0.007]], 
              Line[CompressedData["
1:eJw1VwlUVdUaZhIRwSuSEwhqKZLlQBmWmN9Jy2ejA+azHhJpvPT5VMw05Jk5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               "]]}, "Charting`Private`Tag#1"], 
            Annotation[{
              Hue[0.9060679774997897, 0.6, 0.6], 
              Directive[
               PointSize[0.006944444444444445], 
               AbsoluteThickness[2], 
               GrayLevel[0], 
               Dashing[{Small, Small}], 
               Thickness[0.007]], 
              Line[CompressedData["
1:eJxdV3d0lFUWnwkQIJJIkypVQEFYF5VV0OX3LdIkS8dsVlnAuIgsTRGVJr1Y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               "]]}, "Charting`Private`Tag#2"], 
            Annotation[{
              Hue[0.1421359549995791, 0.6, 0.6], 
              Directive[
               PointSize[0.006944444444444445], 
               AbsoluteThickness[2], 
               RGBColor[1, 0, 0], 
               Thickness[0.007]], 
              Line[CompressedData["
1:eJw1Vwd0VGUWxhxQlo2IKEoRULqyCKgcNEY+BRZRVCBwWJSIGEVUwlJEjaGI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               "]]}, "Charting`Private`Tag#3"], 
            Annotation[{
              Hue[0.37820393249936934`, 0.6, 0.6], 
              Directive[
               PointSize[0.006944444444444445], 
               AbsoluteThickness[2], 
               RGBColor[1, 0, 0], 
               Dashing[{Small, Small}], 
               Thickness[0.007]], 
              Line[CompressedData["
1:eJwtVwlYVFUbhhkzf/PPKM21XDKytEzTXPL3vVmuaZoWPxkZ+WRmamKWv5ah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               "]]}, "Charting`Private`Tag#4"], 
            Annotation[{
              Hue[0.6142719099991583, 0.6, 0.6], 
              Directive[
               PointSize[0.006944444444444445], 
               AbsoluteThickness[2], 
               RGBColor[0, 0, 1], 
               Thickness[0.007]], 
              Line[CompressedData["
1:eJw1lwt8zmUbx7XXK3p7I5Ucl4oSrVKJ8O7nVSnhzSl5hSTnQ0MnaqgkSgeH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               "]]}, "Charting`Private`Tag#5"], 
            Annotation[{
              Hue[0.8503398874989481, 0.6, 0.6], 
              Directive[
               PointSize[0.006944444444444445], 
               AbsoluteThickness[2], 
               RGBColor[0, 0, 1], 
               Dashing[{Small, Small}], 
               Thickness[0.007]], 
              Line[CompressedData["
1:eJw1VwlYlWUWZrljPkZWLuUypbaY5Zg6Ui6Z72+po1biUqaNOaalmZlmZmak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               "]]}, "Charting`Private`Tag#6"]}}, <|
          "HighlightElements" -> <|
            "Label" -> {"XYLabel"}, "Ball" -> {"InterpolatedBall"}|>, 
           "LayoutOptions" -> <|
            "PanelPlotLayout" -> <||>, 
             "PlotRange" -> {{0, 0.502}, {-3.9804999999999855`, 
               7.726333333333315}}, 
             "Frame" -> {{False, False}, {False, False}}, 
             "AxesOrigin" -> {0, 0}, "ImageSize" -> {360, 360/GoldenRatio}, 
             "Axes" -> {True, True}, "LabelStyle" -> {}, "AspectRatio" -> 
             GoldenRatio^(-1), "DefaultStyle" -> {
               Directive[
                PointSize[0.006944444444444445], 
                AbsoluteThickness[2], 
                RGBColor[0, 0, 1], 
                Dashing[{Small, Small}], 
                Thickness[0.007]], 
               Directive[
                PointSize[0.006944444444444445], 
                AbsoluteThickness[2], 
                RGBColor[0, 0, 1], 
                Thickness[0.007]], 
               Directive[
                PointSize[0.006944444444444445], 
                AbsoluteThickness[2], 
                RGBColor[1, 0, 0], 
                Dashing[{Small, Small}], 
                Thickness[0.007]], 
               Directive[
                PointSize[0.006944444444444445], 
                AbsoluteThickness[2], 
                RGBColor[1, 0, 0], 
                Thickness[0.007]], 
               Directive[
                PointSize[0.006944444444444445], 
                AbsoluteThickness[2], 
                GrayLevel[0], 
                Dashing[{Small, Small}], 
                Thickness[0.007]], 
               Directive[
                PointSize[0.006944444444444445], 
                AbsoluteThickness[2], 
                GrayLevel[0], 
                Thickness[0.007]]}, 
             "HighlightLabelingFunctions" -> <|"CoordinatesToolOptions" -> ({
                 Identity[
                  Part[#, 1]], 
                 Identity[
                  Part[#, 2]]}& ), 
               "ScalingFunctions" -> {{Identity, Identity}, {
                 Identity, Identity}}|>, "Primitives" -> {}, "GCFlag" -> 
             False|>, 
           "Meta" -> <|
            "DefaultHighlight" -> {"Dynamic", None}, "Index" -> {}, 
             "Function" -> ListLinePlot, "GroupHighlight" -> False|>|>, 
          "DynamicHighlight"]], {{}, {}}}},
      AspectRatio->NCache[GoldenRatio^(-1), 0.6180339887498948],
      Axes->{True, True},
      AxesLabel->{None, None},
      AxesOrigin->{0, 0},
      BaseStyle->{
       FontFamily -> "Arial", FontSize -> 22, FontColor -> GrayLevel[0]},
      DisplayFunction->Identity,
      Frame->{{False, False}, {False, False}},
      FrameLabel->{{None, None}, {None, None}},
      FrameTicks->{{Automatic, Automatic}, {Automatic, Automatic}},
      GridLines->{None, None},
      GridLinesStyle->Directive[
        GrayLevel[0.5, 0.4]],
      ImagePadding->{{34.65179166666667, 7.937791666666669}, {0.5, 
       10.915914573611019`}},
      Method->{
       "AxisPadding" -> Scaled[0.02], "DefaultBoundaryStyle" -> Automatic, 
        "DefaultGraphicsInteraction" -> {
         "Version" -> 1.2, "TrackMousePosition" -> {True, False}, 
          "Effects" -> {
           "Highlight" -> {"ratio" -> 2}, "HighlightPoint" -> {"ratio" -> 2}, 
            "Droplines" -> {
             "freeformCursorMode" -> True, 
              "placement" -> {"x" -> "All", "y" -> "None"}}}}, 
        "DefaultMeshStyle" -> AbsolutePointSize[6], "DefaultPlotStyle" -> {
          Directive[
           RGBColor[0.368417, 0.506779, 0.709798], 
           AbsoluteThickness[2]], 
          Directive[
           RGBColor[0.880722, 0.611041, 0.142051], 
           AbsoluteThickness[2]], 
          Directive[
           RGBColor[0.560181, 0.691569, 0.194885], 
           AbsoluteThickness[2]], 
          Directive[
           RGBColor[0.922526, 0.385626, 0.209179], 
           AbsoluteThickness[2]], 
          Directive[
           RGBColor[0.528488, 0.470624, 0.701351], 
           AbsoluteThickness[2]], 
          Directive[
           RGBColor[0.772079, 0.431554, 0.102387], 
           AbsoluteThickness[2]], 
          Directive[
           RGBColor[0.363898, 0.618501, 0.782349], 
           AbsoluteThickness[2]], 
          Directive[
           RGBColor[1, 0.75, 0], 
           AbsoluteThickness[2]], 
          Directive[
           RGBColor[0.647624, 0.37816, 0.614037], 
           AbsoluteThickness[2]], 
          Directive[
           RGBColor[0.571589, 0.586483, 0.], 
           AbsoluteThickness[2]], 
          Directive[
           RGBColor[0.915, 0.3325, 0.2125], 
           AbsoluteThickness[2]], 
          Directive[
           RGBColor[0.40082222609352647`, 0.5220066643438841, 0.85], 
           AbsoluteThickness[2]], 
          Directive[
           RGBColor[
           0.9728288904374106, 0.621644452187053, 0.07336199581899142], 
           AbsoluteThickness[2]], 
          Directive[
           RGBColor[0.736782672705901, 0.358, 0.5030266573755369], 
           AbsoluteThickness[2]], 
          Directive[
           RGBColor[0.28026441037696703`, 0.715, 0.4292089322474965], 
           AbsoluteThickness[2]]}, "DomainPadding" -> Scaled[0.02], 
        "RangePadding" -> Scaled[0.05], "OptimizePlotMarkers" -> True, 
        "IncludeHighlighting" -> "CurrentSet", "HighlightStyle" -> Automatic, 
        "OptimizePlotMarkers" -> True, 
        "CoordinatesToolOptions" -> {"DisplayFunction" -> ({
            Identity[
             Part[#, 1]], 
            Identity[
             Part[#, 2]]}& ), "CopiedValueFunction" -> ({
            Identity[
             Part[#, 1]], 
            Identity[
             Part[#, 2]]}& )}},
      PlotRange->{{0, 0.502}, {-6.51, 9.26}},
      PlotRangeClipping->True,
      PlotRangePadding->{{
         Scaled[0.02], 
         Scaled[0.02]}, {
         Scaled[0.05], 
         Scaled[0.05]}},
      Ticks->{Automatic, Automatic}], {227.152254688818, -393.06243296625723},
      ImageScaled[{0.5, 0.5}], {432.6709613120343, 252.49946454284296},
     BaseStyle->{Graphics3DBoxOptions -> {SphericalRegion -> False}}]}, {}},
  ImagePadding->{{Automatic, Automatic}, None},
  ImageSize->500,
  PlotRange->{{0, 454.304509377636}, {-527.5552154795466, 0}},
  PlotRangePadding->{6, 5}]], "Output",
 CellChangeTimes->{
  3.922439642566476*^9, 3.922439805744897*^9, 3.922439880943636*^9, 
   3.922441057039667*^9, 3.922447089512658*^9, 3.922447690830154*^9, 
   3.9224483188613443`*^9, {3.92275902539345*^9, 3.922759038280949*^9}, {
   3.92275958327744*^9, 3.922759596492336*^9}, 3.922760632574697*^9, {
   3.922760676766863*^9, 3.922760700544757*^9}, 3.922760889930587*^9, 
   3.922761675727295*^9, 3.9227619334699907`*^9, {3.922762404116139*^9, 
   3.922762438057012*^9}, 3.922762471751833*^9, 3.922773561082422*^9, 
   3.922773592153656*^9, 3.922773644779298*^9, 3.922773706586008*^9, 
   3.922774016358724*^9, 3.922774551370928*^9, {3.922774726492268*^9, 
   3.922774733037993*^9}, 3.9227749571307*^9, 3.922775107685359*^9, 
   3.922775899087388*^9, 3.922852716090623*^9, 3.9228551382928*^9, 
   3.922932000628063*^9, {3.922932052807493*^9, 3.9229320912657843`*^9}, 
   3.922932158981943*^9, 3.922932296476274*^9, 3.923016155817746*^9, 
   3.923021508526619*^9, 3.923021600219473*^9, 3.923022811961882*^9, 
   3.923026597571812*^9, 3.923027458556764*^9, 3.923027687737283*^9, 
   3.92302794079376*^9, 3.9230279938884907`*^9, 3.92304184861919*^9, 
   3.923042909573805*^9, 3.923043815670177*^9, 3.923044398518414*^9, 
   3.92304446616413*^9, 3.923044872799931*^9, 3.923045415513351*^9, 
   3.923045563993243*^9, 3.923045926959731*^9, 3.923046004971181*^9, 
   3.923047336942472*^9, 3.923047608424995*^9, 3.923048910977758*^9, 
   3.923049941991528*^9, 3.923104077830174*^9, 3.923105003346963*^9, 
   3.923458925043331*^9, 3.923458976729268*^9, 3.923459813396245*^9, 
   3.923477621815765*^9, 3.924240167969453*^9, {3.924240253507352*^9, 
   3.924240262427198*^9}, 3.924250400084474*^9, 3.9242505822785587`*^9, 
   3.924250662761299*^9, 3.924251040875486*^9, 3.924251253795131*^9, {
   3.924251289144165*^9, 3.924251295267023*^9}, 3.924261800817709*^9, 
   3.924261849873539*^9, 3.924261885590027*^9, 3.924262118247795*^9, 
   3.924581886901778*^9, 3.924671861754054*^9, 3.924672224774152*^9, 
   3.9246723656954813`*^9, 3.92467271550424*^9, {3.9246727718633842`*^9, 
   3.924672799052771*^9}, 3.924673742273797*^9, 3.924673813341953*^9, 
   3.92467401840088*^9, 3.924674090576313*^9, 3.92467484585494*^9, 
   3.924674888425488*^9, 3.924674927887475*^9, 3.9246795158500957`*^9, 
   3.924679631039136*^9, 3.924680219054577*^9, 3.92468029999909*^9, 
   3.924680694634884*^9, 3.9246807978696213`*^9, 3.924683371847301*^9, 
   3.924683672459027*^9, 3.9246837998667583`*^9, {3.924684201406019*^9, 
   3.924684222329854*^9}, 3.924687370304199*^9, 3.924687754727435*^9, 
   3.924865903266635*^9, 3.925186775141052*^9, 3.925186810563925*^9, 
   3.925187638866681*^9, 3.9251877805382442`*^9, 3.925190356651702*^9, 
   3.925190730071848*^9, 3.925191168122713*^9, 3.925207756220701*^9, 
   3.925207994955736*^9, 3.925208279432667*^9, 3.92520838049699*^9, 
   3.925208682516677*^9, 3.925208809550994*^9, 3.925209001169264*^9, 
   3.925209171536583*^9, 3.925273652908702*^9, 3.925274271715066*^9, 
   3.925277667089675*^9, 3.925284963584921*^9, 3.926495591526519*^9, 
   3.926499014403219*^9, 3.92650215447369*^9, 3.9265580433897963`*^9, 
   3.926558309918302*^9, 3.92655892313611*^9, 3.9265661086903887`*^9, 
   3.926569389163277*^9, 3.926569493388664*^9, 3.926569648841883*^9, 
   3.926569750904873*^9, 3.92656991114522*^9, 3.926569942505412*^9, {
   3.926579001400248*^9, 3.9265790152711725`*^9}, 3.926584162959013*^9, 
   3.9265886607513604`*^9, 3.926588939037718*^9, 3.9265891106645584`*^9, 
   3.926589225043282*^9, 3.92664391554408*^9, 3.926643980104212*^9, 
   3.92664402252491*^9, 3.926644078541777*^9, 3.926644129172831*^9, 
   3.926644273488406*^9, 3.926655705642097*^9, 3.9266557644389277`*^9, 
   3.926656372659569*^9, {3.926656466721851*^9, 3.926656479416971*^9}, 
   3.926656535656023*^9, 3.926656907948779*^9, 3.926657079652947*^9, 
   3.9266572079632607`*^9, 3.926657433916252*^9, 3.926657467219282*^9, 
   3.9266576217457027`*^9, 3.926657792641808*^9, {3.926658983812511*^9, 
   3.926658991986189*^9}, 3.9266605720075893`*^9, 3.9266608677954884`*^9, 
   3.926665532443315*^9, {3.926673294291781*^9, 3.926673319392861*^9}, 
   3.926673365873396*^9, 3.926680472473176*^9, 3.926680707483162*^9, 
   3.926681496831973*^9, 3.926681636064564*^9, 3.92673040814651*^9, 
   3.92673256248037*^9, 3.927000291735188*^9, 3.927000439770751*^9, 
   3.92700264418936*^9, 3.927003005228204*^9, 3.927003150635765*^9, 
   3.927004181961853*^9, 3.927004264432456*^9, 3.927004333947064*^9, 
   3.927005031057379*^9, 3.927005195218506*^9, 3.927005257213431*^9, 
   3.927005517315459*^9, 3.927005760511165*^9, 3.927020720231935*^9, 
   3.92702089999131*^9, 3.927021112350332*^9, 3.927021163021549*^9, 
   3.927023141708769*^9, 3.927023276259344*^9, 3.927023620822368*^9, 
   3.927023732069604*^9, 3.927023788061666*^9, 3.927081990349889*^9, 
   3.927088295044302*^9, 3.927088402447818*^9, 3.927088511477193*^9, 
   3.927088934726783*^9, 3.927089058893292*^9, 3.9270893894818697`*^9, 
   3.92708962818869*^9, 3.927095680809531*^9, 3.927095798778061*^9, 
   3.927096028562077*^9, 3.927096168517865*^9, 3.927098631285433*^9, 
   3.927099158940898*^9, 3.927099414158231*^9, 3.927107381537578*^9, 
   3.927127494620113*^9, 3.927163826927892*^9, 3.927164873450346*^9, 
   3.927165422339999*^9, {3.927166004151025*^9, 3.927166018889802*^9}, 
   3.927193103204161*^9, 3.927193365078988*^9, 3.927193466460567*^9, {
   3.927250164254665*^9, 3.9272501936319103`*^9}, 3.927250383350588*^9, 
   3.927262124725966*^9, 3.927262202567648*^9, 3.927264167946461*^9, 
   3.927264688264179*^9, 3.927367663191152*^9, 3.927367777783491*^9, 
   3.928204117512945*^9, 3.928206425046195*^9, 3.928213800661319*^9, 
   3.928214584276875*^9, 3.92821543960518*^9, 3.9282313216457872`*^9, 
   3.928231688243886*^9, 3.928232908952935*^9, 3.9282332399082747`*^9, 
   3.928483993620805*^9, 3.928485259457331*^9, 3.928485308321377*^9, 
   3.928495529289907*^9, 3.9285565666208644`*^9, 3.928556807023108*^9, 
   3.928557465930644*^9, 3.928817493816967*^9, {3.928817701099695*^9, 
   3.928817737207208*^9}, {3.928817797366299*^9, 3.928817810943036*^9}, 
   3.928817845183962*^9, 3.92881834073101*^9, 3.928819063523237*^9, 
   3.928819756296957*^9, 3.928819885568434*^9, 3.928819936243385*^9, 
   3.9288360976987867`*^9, {3.928836147311913*^9, 3.92883617160114*^9}, 
   3.928837645251677*^9, 3.928837697721618*^9, {3.928837742449012*^9, 
   3.92883777063303*^9}, 3.928837855163996*^9, {3.928837885844098*^9, 
   3.928837911911324*^9}, 3.929428547956401*^9, 3.929442956632175*^9, 
   3.939533860422956*^9, 3.9396318338614817`*^9, 3.939694719888881*^9, 
   3.939695261136546*^9, 3.939695435357452*^9, 3.939705044179384*^9, 
   3.939705707052734*^9, 3.939724604052005*^9, {3.939730128161972*^9, 
   3.939730146182594*^9}, {3.939786851477654*^9, 3.939786880591671*^9}, 
   3.939810482730339*^9, 3.939869463490796*^9, 3.93986979523972*^9, 
   3.939869876554201*^9, 3.939870031912525*^9, 3.939870343825932*^9, 
   3.939876114707913*^9, 3.939878193928371*^9, 3.939878410699851*^9, 
   3.939878606694814*^9, 3.939878924691807*^9, 3.939879065325759*^9, 
   3.939879390528118*^9, {3.939885458296195*^9, 3.939885481063132*^9}, 
   3.939885836367909*^9, 3.9398976204371557`*^9, 3.939898156263401*^9, 
   3.939898328965328*^9, 3.939901456999596*^9, 3.9399014883751183`*^9, 
   3.939901599725072*^9, 3.93990195042684*^9, 3.939968483389144*^9, 
   3.939968633777147*^9, 3.939981734054332*^9, {3.939981971488299*^9, 
   3.939982010318296*^9}, 3.9399823912033663`*^9, 3.939982524248627*^9, 
   3.939983930143419*^9, 3.939985694034881*^9, 3.939986010745289*^9, 
   3.9399863988079042`*^9, 3.939992543434802*^9, 3.940312204054987*^9, 
   3.9403143857485332`*^9, 3.940318443749327*^9, 3.940320451545206*^9, 
   3.940320830252544*^9, 3.940324545519388*^9, 3.940324823541893*^9, 
   3.9403251715281553`*^9, 3.940325589638637*^9, 3.94033164925184*^9, 
   3.941107070721946*^9, 3.941107335012356*^9, 3.941175048137992*^9, {
   3.941178051070427*^9, 3.9411780653292513`*^9}, 3.941178177942582*^9, 
   3.94118469616811*^9, 3.9417825708541603`*^9, 3.9417831695529413`*^9, 
   3.941783576129631*^9, 3.941783849253238*^9, 3.943337460572289*^9, 
   3.943343901443509*^9, 3.94335889421827*^9, 3.943425139288745*^9, 
   3.943425662270236*^9, 3.943442880198379*^9, 3.943595082283156*^9, 
   3.943598277020475*^9, 3.943598402937693*^9, 3.943598452045112*^9, 
   3.947062587137664*^9, 3.9470626707612047`*^9, {3.9470627336703157`*^9, 
   3.947062744408207*^9}, 3.948777454886824*^9, 3.948860670867651*^9, 
   3.951217291556587*^9, 3.9524009575049534`*^9, 3.95240145017938*^9, 
   3.952402874423578*^9, 3.9524030921820974`*^9, 3.9524037750423536`*^9, 
   3.95630814650212*^9, {3.95671992744304*^9, 3.956719943420883*^9}, 
   3.956732433938878*^9, 3.95679272645823*^9, 3.95679277868467*^9, 
   3.956793718361629*^9, 3.9568105470774455`*^9, 3.957863221881785*^9, 
   3.957932265130871*^9, 3.957933407597404*^9, 3.957934426782306*^9, 
   3.958015397109124*^9},
 CellLabel->
  "Out[150]=",ExpressionUUID->"d328f403-c9c2-4eea-b7e2-21fc50b6d5c1"]
}, Open  ]],

Cell[BoxData["\[IndentingNewLine]"], "Input",
 CellChangeTimes->{{3.9398858164323483`*^9, 
  3.939885816441781*^9}},ExpressionUUID->"7d5685f7-4fe0-43bb-ab0e-\
11d88cfed238"],

Cell[CellGroupData[{

Cell[BoxData[""], "Input",
 CellChangeTimes->{{3.939885815215604*^9, 
  3.939885815245806*^9}},ExpressionUUID->"1d32f5f3-c85d-4966-a910-\
5c09f23846e2"],

Cell[BoxData["\<\"joint vel (rad/s)\"\>"], "Output",
 CellChangeTimes->{
  3.922439642566476*^9, 3.922439805744897*^9, 3.922439880943636*^9, 
   3.922441057039667*^9, 3.922447089512658*^9, 3.922447690830154*^9, 
   3.9224483188613443`*^9, {3.92275902539345*^9, 3.922759038280949*^9}, {
   3.92275958327744*^9, 3.922759596492336*^9}, 3.922760632574697*^9, {
   3.922760676766863*^9, 3.922760700544757*^9}, 3.922760889930587*^9, 
   3.922761675727295*^9, 3.9227619334699907`*^9, {3.922762404116139*^9, 
   3.922762438057012*^9}, 3.922762471751833*^9, 3.922773561082422*^9, 
   3.922773592153656*^9, 3.922773644779298*^9, 3.922773706586008*^9, 
   3.922774016358724*^9, 3.922774551370928*^9, {3.922774726492268*^9, 
   3.922774733037993*^9}, 3.9227749571307*^9, 3.922775107685359*^9, 
   3.922775899087388*^9, 3.922852716090623*^9, 3.9228551382928*^9, 
   3.922932000628063*^9, {3.922932052807493*^9, 3.9229320912657843`*^9}, 
   3.922932158981943*^9, 3.922932296476274*^9, 3.923016155817746*^9, 
   3.923021508526619*^9, 3.923021600219473*^9, 3.923022811961882*^9, 
   3.923026597571812*^9, 3.923027458556764*^9, 3.923027687737283*^9, 
   3.92302794079376*^9, 3.9230279938884907`*^9, 3.92304184861919*^9, 
   3.923042909573805*^9, 3.923043815670177*^9, 3.923044398518414*^9, 
   3.92304446616413*^9, 3.923044872799931*^9, 3.923045415513351*^9, 
   3.923045563993243*^9, 3.923045926959731*^9, 3.923046004971181*^9, 
   3.923047336942472*^9, 3.923047608424995*^9, 3.923048910977758*^9, 
   3.923049941991528*^9, 3.923104077830174*^9, 3.923105003346963*^9, 
   3.923458925043331*^9, 3.923458976729268*^9, 3.923459813396245*^9, 
   3.923477621815765*^9, 3.924240167969453*^9, {3.924240253507352*^9, 
   3.924240262427198*^9}, 3.924250400084474*^9, 3.9242505822785587`*^9, 
   3.924250662761299*^9, 3.924251040875486*^9, 3.924251253795131*^9, {
   3.924251289144165*^9, 3.924251295267023*^9}, 3.924261800817709*^9, 
   3.924261849873539*^9, 3.924261885590027*^9, 3.924262118247795*^9, 
   3.924581886901778*^9, 3.924671861754054*^9, 3.924672224774152*^9, 
   3.9246723656954813`*^9, 3.92467271550424*^9, {3.9246727718633842`*^9, 
   3.924672799052771*^9}, 3.924673742273797*^9, 3.924673813341953*^9, 
   3.92467401840088*^9, 3.924674090576313*^9, 3.92467484585494*^9, 
   3.924674888425488*^9, 3.924674927887475*^9, 3.9246795158500957`*^9, 
   3.924679631039136*^9, 3.924680219054577*^9, 3.92468029999909*^9, 
   3.924680694634884*^9, 3.9246807978696213`*^9, 3.924683371847301*^9, 
   3.924683672459027*^9, 3.9246837998667583`*^9, {3.924684201406019*^9, 
   3.924684222329854*^9}, 3.924687370304199*^9, 3.924687754727435*^9, 
   3.924865903266635*^9, 3.925186775141052*^9, 3.925186810563925*^9, 
   3.925187638866681*^9, 3.9251877805382442`*^9, 3.925190356651702*^9, 
   3.925190730071848*^9, 3.925191168122713*^9, 3.925207756220701*^9, 
   3.925207994955736*^9, 3.925208279432667*^9, 3.92520838049699*^9, 
   3.925208682516677*^9, 3.925208809550994*^9, 3.925209001169264*^9, 
   3.925209171536583*^9, 3.925273652908702*^9, 3.925274271715066*^9, 
   3.925277667089675*^9, 3.925284963584921*^9, 3.926495591526519*^9, 
   3.926499014403219*^9, 3.92650215447369*^9, 3.9265580433897963`*^9, 
   3.926558309918302*^9, 3.92655892313611*^9, 3.9265661086903887`*^9, 
   3.926569389163277*^9, 3.926569493388664*^9, 3.926569648841883*^9, 
   3.926569750904873*^9, 3.92656991114522*^9, 3.926569942505412*^9, {
   3.926579001400248*^9, 3.9265790152711725`*^9}, 3.926584162959013*^9, 
   3.9265886607513604`*^9, 3.926588939037718*^9, 3.9265891106645584`*^9, 
   3.926589225043282*^9, 3.92664391554408*^9, 3.926643980104212*^9, 
   3.92664402252491*^9, 3.926644078541777*^9, 3.926644129172831*^9, 
   3.926644273488406*^9, 3.926655705642097*^9, 3.9266557644389277`*^9, 
   3.926656372659569*^9, {3.926656466721851*^9, 3.926656479416971*^9}, 
   3.926656535656023*^9, 3.926656907948779*^9, 3.926657079652947*^9, 
   3.9266572079632607`*^9, 3.926657433916252*^9, 3.926657467219282*^9, 
   3.9266576217457027`*^9, 3.926657792641808*^9, {3.926658983812511*^9, 
   3.926658991986189*^9}, 3.9266605720075893`*^9, 3.9266608677954884`*^9, 
   3.926665532443315*^9, {3.926673294291781*^9, 3.926673319392861*^9}, 
   3.926673365873396*^9, 3.926680472473176*^9, 3.926680707483162*^9, 
   3.926681496831973*^9, 3.926681636064564*^9, 3.92673040814651*^9, 
   3.92673256248037*^9, 3.927000291735188*^9, 3.927000439770751*^9, 
   3.92700264418936*^9, 3.927003005228204*^9, 3.927003150635765*^9, 
   3.927004181961853*^9, 3.927004264432456*^9, 3.927004333947064*^9, 
   3.927005031057379*^9, 3.927005195218506*^9, 3.927005257213431*^9, 
   3.927005517315459*^9, 3.927005760511165*^9, 3.927020720231935*^9, 
   3.92702089999131*^9, 3.927021112350332*^9, 3.927021163021549*^9, 
   3.927023141708769*^9, 3.927023276259344*^9, 3.927023620822368*^9, 
   3.927023732069604*^9, 3.927023788061666*^9, 3.927081990349889*^9, 
   3.927088295044302*^9, 3.927088402447818*^9, 3.927088511477193*^9, 
   3.927088934726783*^9, 3.927089058893292*^9, 3.9270893894818697`*^9, 
   3.92708962818869*^9, 3.927095680809531*^9, 3.927095798778061*^9, 
   3.927096028562077*^9, 3.927096168517865*^9, 3.927098631285433*^9, 
   3.927099158940898*^9, 3.927099414158231*^9, 3.927107381537578*^9, 
   3.927127494620113*^9, 3.927163826927892*^9, 3.927164873450346*^9, 
   3.927165422339999*^9, {3.927166004151025*^9, 3.927166018889802*^9}, 
   3.927193103204161*^9, 3.927193365078988*^9, 3.927193466460567*^9, {
   3.927250164254665*^9, 3.9272501936319103`*^9}, 3.927250383350588*^9, 
   3.927262124725966*^9, 3.927262202567648*^9, 3.927264167946461*^9, 
   3.927264688264179*^9, 3.927367663191152*^9, 3.927367777783491*^9, 
   3.928204117512945*^9, 3.928206425046195*^9, 3.928213800661319*^9, 
   3.928214584276875*^9, 3.92821543960518*^9, 3.9282313216457872`*^9, 
   3.928231688243886*^9, 3.928232908952935*^9, 3.9282332399082747`*^9, 
   3.928483993620805*^9, 3.928485259457331*^9, 3.928485308321377*^9, 
   3.928495529289907*^9, 3.9285565666208644`*^9, 3.928556807023108*^9, 
   3.928557465930644*^9, 3.928817493816967*^9, {3.928817701099695*^9, 
   3.928817737207208*^9}, {3.928817797366299*^9, 3.928817810943036*^9}, 
   3.928817845183962*^9, 3.92881834073101*^9, 3.928819063523237*^9, 
   3.928819756296957*^9, 3.928819885568434*^9, 3.928819936243385*^9, 
   3.9288360976987867`*^9, {3.928836147311913*^9, 3.92883617160114*^9}, 
   3.928837645251677*^9, 3.928837697721618*^9, {3.928837742449012*^9, 
   3.92883777063303*^9}, 3.928837855163996*^9, {3.928837885844098*^9, 
   3.928837911911324*^9}, 3.929428547956401*^9, 3.929442956632175*^9, 
   3.939533860422956*^9, 3.9396318338614817`*^9, 3.939694719888881*^9, 
   3.939695261136546*^9, 3.939695435357452*^9, 3.939705044179384*^9, 
   3.939705707052734*^9, 3.939724604052005*^9, {3.939730128161972*^9, 
   3.939730146182594*^9}, {3.939786851477654*^9, 3.939786880591671*^9}, 
   3.939810482730339*^9, 3.939869463490796*^9, 3.93986979523972*^9, 
   3.939869876554201*^9, 3.939870031912525*^9, 3.939870343825932*^9, 
   3.939876114707913*^9, 3.939878193928371*^9, 3.939878410699851*^9, 
   3.939878606694814*^9, 3.939878924691807*^9, 3.939879065325759*^9, 
   3.939879390528118*^9, {3.939885458296195*^9, 3.939885482774271*^9}},
 CellLabel->
  "Out[5171]=",ExpressionUUID->"06180d03-73db-4ddb-96c9-cbcf62587435"],

Cell[BoxData[
 GraphicsBox[{{}, 
   InterpretationBox[{
     TagBox[{{}, {}, 
       TagBox[
        {GrayLevel[0], PointSize[
          NCache[
           Rational[1, 120], 0.008333333333333333]], Thickness[0.007], 
         StyleBox[LineBox[CompressedData["
1:eJw1lwlYlFUbhhGQZcY1cwlLxZQsNUUtDfl9Pk0pV0wKyd/MLDXT0kxN0zTL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           "]],
          FontFamily->"Arial",
          FontSize->22]},
        Annotation[#, "Charting`Private`Tag#1"]& ], 
       TagBox[
        {RGBColor[1, 0, 0], PointSize[
          NCache[
           Rational[1, 120], 0.008333333333333333]], Thickness[0.007], 
         StyleBox[LineBox[CompressedData["
1:eJw1VwlYlNUaRlxARk0pJc3MBbm2kJJ63crXrEzc0kQy90wz86pk6kUy0Zu4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           "]],
          FontFamily->"Arial",
          FontSize->22]},
        Annotation[#, "Charting`Private`Tag#2"]& ], 
       TagBox[
        {RGBColor[0, 0, 1], PointSize[
          NCache[
           Rational[1, 120], 0.008333333333333333]], Thickness[0.007], 
         StyleBox[LineBox[CompressedData["
1:eJxNVwlUldUWJkSmfA2aU+ZQmUOkPTOy1OdnRtqkT42UzAxNpdLSrHymZo5p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           "]],
          FontFamily->"Arial",
          FontSize->22]},
        Annotation[#, "Charting`Private`Tag#3"]& ]},
      {"WolframDynamicHighlight", <|
       "Label" -> {"XYLabel"}, "Ball" -> {"InterpolatedBall"}|>}], 
     StyleBox[
      DynamicBox[(Charting`HighlightActionBox["DynamicHighlight", {}, 
        Slot["HighlightElements"], 
        Slot["LayoutOptions"], 
        Slot["Meta"], 
        Charting`HighlightActionFunction["DynamicHighlight", {{{}, {}, 
           Annotation[{
             Hue[0.67, 0.6, 0.6], 
             Directive[
              PointSize[
               Rational[1, 120]], 
              AbsoluteThickness[2], FontFamily -> "Arial", FontSize -> 22, 
              FontColor -> GrayLevel[0], 
              GrayLevel[0], 
              Thickness[0.007]], 
             Line[CompressedData["
1:eJw1lwlYlFUbhhGQZcY1cwlLxZQsNUUtDfl9Pk0pV0wKyd/MLDXT0kxN0zTL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              "]]}, "Charting`Private`Tag#1"], 
           Annotation[{
             Hue[0.9060679774997897, 0.6, 0.6], 
             Directive[
              PointSize[
               Rational[1, 120]], 
              AbsoluteThickness[2], FontFamily -> "Arial", FontSize -> 22, 
              FontColor -> GrayLevel[0], 
              RGBColor[1, 0, 0], 
              Thickness[0.007]], 
             Line[CompressedData["
1:eJw1VwlYlNUaRlxARk0pJc3MBbm2kJJ63crXrEzc0kQy90wz86pk6kUy0Zu4
pIYiobghyiIuCKJsA5wfB0ZkXwZmYFg0clJTwQUVMO1855x7nsdnnJl/zvm+
790O/Rav/nypvZ2d3VP+j16fxdwvnbp4EU7nPjIsswyHfO+DWd3vXdwybQxr
2fRd2tr9vvB2v83fz2Xy+83wnhXw14zkVezHV2I/ve63FXam60PvOG1Wz++A
99iMsF6D97ANt9w8HM/uRoV/wkthXx1Qv9+LjD456bbxJ9j7dZ/tObAqCMH+
q5x/1k6r/YJhOrDwnebsCyzVs5P929tD0Cn5D5fJm1LU/gfRaWJ25fYijY2+
mLM+I+wQVh/4hR+Qrc47goeuHbb89lEeS+5DdR7DR58kPvzbVKzOP44pR7L6
xq0xMfHybTgWl77ctHqrRdVzAhlvrVg3pbGaWZvpwJPInn2l3Uu2a6q+CPwQ
W+6R+XM9e21wDT8pEuOrVrzrOtWm6o1CPzc6/xabs2QM3zEaSQ5ne89ZckfV
fwrdpzQuOnaqgR0KpRWDD5z2/lgQcF/1cxpua/otn/TJQ1ZZ+GRmfeQZOPXj
ZXZrUv2dRar44jHr2c67i/uFcxhP2+ufqn5jYScaaWGzR9GG5+EpGn2m+o/D
DivV+5xNGbHzw0U34vDXKf8Bwd3sNDmPeKx9ybaz5YmddmcG7RiPD5PN8yZW
tdHkfC7g6TJL975J9tqu//zZGnP/AuYW5Ofn726ryXkl4LdFN4r7z22nvb29
B680AV6T+UF922tyfheRFmuXYq5ur+WFEzAXMYzK2NtBk/O8BH+Ca6SDtoJP
69V2ifAl+pgdNDnfROym/6xw1JzMJ30+cErClqF8PXTU5LyTMDHk2eKrqztq
p6ndrsnw5OzKvd5Rk/NPhu+XZ77+36dO2iTarkcKuvTn64STJvFIwWaT7y23
+07abRp371T8eLvOcekwnSbxSUXRq3zwK3UalV3cXw87QUudJvHSYxT/1Jqi
096cF3i5aVAaQsSDOk3il4ZbfNwlVp12dT3pJB3OYV99sblap0k801FNYy7V
acv33d2I4RlYJ3DUaRLfDJTSPI/rNEfCfQzDEfrcV6dJvBk6tzb2XP+JTvOq
jzyc1VfDKZKXk06T+GuYlvn+jBdGJy2CT898UoMPZ/97fk6a5IOGLtTIACft
0d80iEzsJ35md1T8yEQhV8eiBR21jwUBMrHv+Z7pExocFV8y0UMU4qgF05zc
L2NPyKXRbk8dFH8uw39qzMhWHwdNlBd3GTY/IkYHxafLWEb1TuqgDRXLgOBB
J5OWnmuv+GVAiC8Nsr3GUeUMMsCFxjj//3wzwEPMua1WxtGfPSoL9fS7R/aK
f1moaog2Th5hrw0QG2Zhf8c++S+va6P4mIVBUVSXnfbDtwRANoZSPbkvlN6z
UZ/F7WfIc2ZoGsQRzkaX6WRjz5jkqxFdOYpHG1rYy6JAI0LS3bmhNCt/MGIO
fR39hFF1F3OMuNWLNn7MJJ+vwOFTavgRo6eMk6+gd+D0CavzHig/uYIBoq/7
zF40fAW7VnL45jYwyfccjDTRA3fY54IwOai/RnO/pfwnB6NnUYE2dkL4Yg4W
PiSg65nUw1X40jazr7MH4vUq1j7oub59To3yq6uwc3flCFay8UR/61U8brjH
l4lJveRi96F/Fy9vW8KCiL4LctG2tZPe/o9c5W+58OpFA8li1wXuueg1cxZf
6UzqKQ899jk8/PjvBOYhCJ6HlvrBXNExyg/z0Dxjfps150MZN1lOmTxETO8R
FOW1kUm95SP6r0aRUyX9CeB8bLxL/h4Eqb98+HkYgxa+Ewqy1X138+EbRjoK
g9RjAT6vI96H43uSh08BSldW3D54LRxSnwVwjpW5kUn0e1gA3y3k52GQei1E
xDhurzEH0U3ooBBenp15/79C6rcQ2748x3m4BGJ8zYVYbKO5/MKknotQMpzy
7TgT5W0sQv8d8TwAY5WfF8HVk4SUyOzEKsZddz7uoxlM6r0Yh+NHu/kOMbBT
RjKKYjQ+IByMyv+L8R3jbdbkMKKt88/F2FBJhpDLpB8UY8mGubzhfPZ0Jm1Y
jFsbhnxmYgUqL4rRGXR+ITsueFsCi5V4W8SkX5TgZtrsB7sGFrGJAuAS7JF9
qrwtgbv3W4VjNxayRpLhzhLsrL/D7x8FTPpJCQrf9eMF5LODQncleNOFmJ/H
pL+UICUuZe+wyFw2bvgCLqlSzBH5e5VJvynFcTd6/gq72UoNl+LRPG6vK4wq
30uRnsx//nsWI7bMCyxFeWCJ9YK3gUk/KkXjDTK8TCbbLUXS4ObsoIUak/5U
ilFm1i33ZjoT2zmXYdQXPE8c9Ez6VRluxJZ1GL0ymQk7mlmGwHROt+ZL6j5R
hm0pRJwEJuzktzLY0uh+E8+kn5VhQHkwv9CcZ8IOzGVYcp0aP8Okv5XBNUDc
I5g/vbxqwphnSx4lno1k0u9M6DrkySGd50n2LyEgE9JsiWfLPcLV/cWEAUWE
TxgrIjkdNsGv4hgPoCNM+qEJhYfJbw6x/5IcakxosdHGoUz6I38fFuV15KeD
7A2ic59yDKzNJj0x6ZfliNwijIJdIfotKkdERyL2YeWf5XCtaBkxvudRtprg
DS9HwXx+3QsKU35ajuijNI9w5iIEX469N49wQzmp/LUCbjPEvYsJGrtWIHCi
gd8oopXfVmBUxrjozmtPs2Xf0KrA715knOeU/1Zg1V0BNBM2HV2BN7cTsPHK
jytQ3JXml8AShS9WYMhOCohLyp/NCBhCjSeyBWJDM6r28XzzTVZ+bUboo10D
2exU1kEYlBnvbiLc9Mq/+fc9lnK80hmh8UqsGSO/38YNjSk/N6OHC10INOYt
CjTjz+8JiEzl7xasqaG5ZLLnJDcPC6KG3xvuEnRZ+b0FRuEsBiZibI0F+u8m
cUMxKP+34LUoasPApomGLajoyttrMqg8sGB6ezrXwB4THE0WjEnX82VQ+VAJ
WyvP+9UGdkzkaCX2XqO5GFReVGJXFc3/MpsgBliJKd/y+2x2psqPSjjH0EEa
u0e2lFoJtxf8vtJeU3lSiWG5Ul8hZO+tlajN53I6rlf5UoU3XLrxlcLGCkCq
sOQn8sdElTdV+EY0msBsZDubqpC4jXwuTuVPFWKr6PPTTNifVoV7a4lYESqP
qtD0/Izgq7AXeys2dON2tW2PyicrnrXxyZvz+tdMyPcjK9zmU34FQOaVFTec
uZr/OAAhjwArtvXm9+kRJyDzy4pijXA6BUE/oxV3d1DhsZB5ZkVaAOVbPMrF
PacaPitpoBch860adpa4t8fdu4SfaHye1Qic9mICvzGovKuGfzsen6+lYKAg
YDU+dqcLbqrKv2p4zaW+9KBre35+NbY+4PHlr1d5WI2I2F854fVYt58MtQYN
EXQ/1at8rEGojfrS43VB6BrEvje+Z7q7XuVlDSqzbONLg1ORTXa/j/9e+HiK
ys8axHlx+2HJWCnstAaj3yNgklSe1uC8D+k2Ed2FQGrRupkGeUnlay1sJ6m+
BKSTHXjXwtjE5TrzgsrbWjjPovyMw1KS24FabO6z7I2xhliVv7U4YpF/V0k6
1+LZVvl3mczjWoyxD99dGxIJQZdeddD7EfAnIPO5DgP6+/JADIOAY14dIpbz
+2xjKGRe1yEqgfgdDNHu0TpM3Us7BULmdx2mT7Ry5gTgH/IpBq0=
              "]]}, "Charting`Private`Tag#2"], 
           Annotation[{
             Hue[0.1421359549995791, 0.6, 0.6], 
             Directive[
              PointSize[
               Rational[1, 120]], 
              AbsoluteThickness[2], FontFamily -> "Arial", FontSize -> 22, 
              FontColor -> GrayLevel[0], 
              RGBColor[0, 0, 1], 
              Thickness[0.007]], 
             Line[CompressedData["
1:eJxNVwlUldUWJkSmfA2aU+ZQmUOkPTOy1OdnRtqkT42UzAxNpdLSrHymZo5p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              "]]}, "Charting`Private`Tag#3"]}}, <|
         "HighlightElements" -> <|
           "Label" -> {"XYLabel"}, "Ball" -> {"InterpolatedBall"}|>, 
          "LayoutOptions" -> <|
           "PanelPlotLayout" -> <||>, 
            "PlotRange" -> {{0, 0.496}, {-3.4826666666666677`, 
              3.4991666666666705`}}, 
            "Frame" -> {{False, False}, {False, False}}, 
            "AxesOrigin" -> {0, 0}, "ImageSize" -> {500, 500/GoldenRatio}, 
            "Axes" -> {True, True}, "LabelStyle" -> {}, "AspectRatio" -> 
            GoldenRatio^(-1), "DefaultStyle" -> {
              Directive[
               PointSize[
                Rational[1, 120]], 
               AbsoluteThickness[2], FontFamily -> "Arial", FontSize -> 22, 
               FontColor -> GrayLevel[0], 
               RGBColor[0, 0, 1], 
               Thickness[0.007]], 
              Directive[
               PointSize[
                Rational[1, 120]], 
               AbsoluteThickness[2], FontFamily -> "Arial", FontSize -> 22, 
               FontColor -> GrayLevel[0], 
               RGBColor[1, 0, 0], 
               Thickness[0.007]], 
              Directive[
               PointSize[
                Rational[1, 120]], 
               AbsoluteThickness[2], FontFamily -> "Arial", FontSize -> 22, 
               FontColor -> GrayLevel[0], 
               GrayLevel[0], 
               Thickness[0.007]]}, 
            "HighlightLabelingFunctions" -> <|"CoordinatesToolOptions" -> ({
                Identity[
                 Part[#, 1]], 
                Identity[
                 Part[#, 2]]}& ), 
              "ScalingFunctions" -> {{Identity, Identity}, {
                Identity, Identity}}|>, "Primitives" -> {}, "GCFlag" -> 
            False|>, 
          "Meta" -> <|
           "DefaultHighlight" -> {"Dynamic", None}, "Index" -> {}, "Function" -> 
            ListLinePlot, "GroupHighlight" -> False|>|>]]& )[<|
        "HighlightElements" -> <|
          "Label" -> {"XYLabel"}, "Ball" -> {"InterpolatedBall"}|>, 
         "LayoutOptions" -> <|
          "PanelPlotLayout" -> <||>, 
           "PlotRange" -> {{0, 0.496}, {-3.4826666666666677`, 
             3.4991666666666705`}}, 
           "Frame" -> {{False, False}, {False, False}}, 
           "AxesOrigin" -> {0, 0}, "ImageSize" -> {500, 500/GoldenRatio}, 
           "Axes" -> {True, True}, "LabelStyle" -> {}, "AspectRatio" -> 
           GoldenRatio^(-1), "DefaultStyle" -> {
             Directive[
              PointSize[
               Rational[1, 120]], 
              AbsoluteThickness[2], FontFamily -> "Arial", FontSize -> 22, 
              FontColor -> GrayLevel[0], 
              RGBColor[0, 0, 1], 
              Thickness[0.007]], 
             Directive[
              PointSize[
               Rational[1, 120]], 
              AbsoluteThickness[2], FontFamily -> "Arial", FontSize -> 22, 
              FontColor -> GrayLevel[0], 
              RGBColor[1, 0, 0], 
              Thickness[0.007]], 
             Directive[
              PointSize[
               Rational[1, 120]], 
              AbsoluteThickness[2], FontFamily -> "Arial", FontSize -> 22, 
              FontColor -> GrayLevel[0], 
              GrayLevel[0], 
              Thickness[0.007]]}, 
           "HighlightLabelingFunctions" -> <|"CoordinatesToolOptions" -> ({
               Identity[
                Part[#, 1]], 
               Identity[
                Part[#, 2]]}& ), 
             "ScalingFunctions" -> {{Identity, Identity}, {
               Identity, Identity}}|>, "Primitives" -> {}, "GCFlag" -> 
           False|>, 
         "Meta" -> <|
          "DefaultHighlight" -> {"Dynamic", None}, "Index" -> {}, "Function" -> 
           ListLinePlot, "GroupHighlight" -> False|>|>],
       ImageSizeCache->{{4.503599627370496*^15, -4.503599627370496*^15}, {
        4.503599627370496*^15, -4.503599627370496*^15}}],
      Selectable->False]},
    Annotation[{{{}, {}, 
       Annotation[{
         Hue[0.67, 0.6, 0.6], 
         Directive[
          PointSize[
           Rational[1, 120]], 
          AbsoluteThickness[2], FontFamily -> "Arial", FontSize -> 22, 
          FontColor -> GrayLevel[0], 
          GrayLevel[0], 
          Thickness[0.007]], 
         Line[CompressedData["
1:eJw1lwlYlFUbhhGQZcY1cwlLxZQsNUUtDfl9Pk0pV0wKyd/MLDXT0kxN0zTL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          "]]}, "Charting`Private`Tag#1"], 
       Annotation[{
         Hue[0.9060679774997897, 0.6, 0.6], 
         Directive[
          PointSize[
           Rational[1, 120]], 
          AbsoluteThickness[2], FontFamily -> "Arial", FontSize -> 22, 
          FontColor -> GrayLevel[0], 
          RGBColor[1, 0, 0], 
          Thickness[0.007]], 
         Line[CompressedData["
1:eJw1VwlYlNUaRlxARk0pJc3MBbm2kJJ63crXrEzc0kQy90wz86pk6kUy0Zu4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          "]]}, "Charting`Private`Tag#2"], 
       Annotation[{
         Hue[0.1421359549995791, 0.6, 0.6], 
         Directive[
          PointSize[
           Rational[1, 120]], 
          AbsoluteThickness[2], FontFamily -> "Arial", FontSize -> 22, 
          FontColor -> GrayLevel[0], 
          RGBColor[0, 0, 1], 
          Thickness[0.007]], 
         Line[CompressedData["
1:eJxNVwlUldUWJkSmfA2aU+ZQmUOkPTOy1OdnRtqkT42UzAxNpdLSrHymZo5p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          "]]}, "Charting`Private`Tag#3"]}}, <|
     "HighlightElements" -> <|
       "Label" -> {"XYLabel"}, "Ball" -> {"InterpolatedBall"}|>, 
      "LayoutOptions" -> <|
       "PanelPlotLayout" -> <||>, 
        "PlotRange" -> {{0, 0.496}, {-3.4826666666666677`, 
          3.4991666666666705`}}, "Frame" -> {{False, False}, {False, False}}, 
        "AxesOrigin" -> {0, 0}, "ImageSize" -> {500, 500/GoldenRatio}, 
        "Axes" -> {True, True}, "LabelStyle" -> {}, "AspectRatio" -> 
        GoldenRatio^(-1), "DefaultStyle" -> {
          Directive[
           PointSize[
            Rational[1, 120]], 
           AbsoluteThickness[2], FontFamily -> "Arial", FontSize -> 22, 
           FontColor -> GrayLevel[0], 
           RGBColor[0, 0, 1], 
           Thickness[0.007]], 
          Directive[
           PointSize[
            Rational[1, 120]], 
           AbsoluteThickness[2], FontFamily -> "Arial", FontSize -> 22, 
           FontColor -> GrayLevel[0], 
           RGBColor[1, 0, 0], 
           Thickness[0.007]], 
          Directive[
           PointSize[
            Rational[1, 120]], 
           AbsoluteThickness[2], FontFamily -> "Arial", FontSize -> 22, 
           FontColor -> GrayLevel[0], 
           GrayLevel[0], 
           Thickness[0.007]]}, 
        "HighlightLabelingFunctions" -> <|"CoordinatesToolOptions" -> ({
            Identity[
             Part[#, 1]], 
            Identity[
             Part[#, 2]]}& ), 
          "ScalingFunctions" -> {{Identity, Identity}, {
            Identity, Identity}}|>, "Primitives" -> {}, "GCFlag" -> False|>, 
      "Meta" -> <|
       "DefaultHighlight" -> {"Dynamic", None}, "Index" -> {}, "Function" -> 
        ListLinePlot, "GroupHighlight" -> False|>|>, 
     "DynamicHighlight"]], {{}, {}}},
  AspectRatio->NCache[GoldenRatio^(-1), 0.6180339887498948],
  Axes->{True, True},
  AxesLabel->{None, None},
  AxesOrigin->{0, 0},
  AxesStyle->Thickness[0.00275],
  BaseStyle->{
   FontFamily -> "Arial", FontSize -> 22, FontColor -> GrayLevel[0]},
  DisplayFunction->Identity,
  Frame->{{False, False}, {False, False}},
  FrameLabel->{{None, None}, {None, None}},
  FrameTicks->{{Automatic, Automatic}, {Automatic, Automatic}},
  GridLines->{None, None},
  GridLinesStyle->Directive[
    GrayLevel[0.5, 0.4]],
  ImageSize->500,
  Method->{
   "AxisPadding" -> Scaled[0.02], "DefaultBoundaryStyle" -> Automatic, 
    "DefaultGraphicsInteraction" -> {
     "Version" -> 1.2, "TrackMousePosition" -> {True, False}, 
      "Effects" -> {
       "Highlight" -> {"ratio" -> 2}, "HighlightPoint" -> {"ratio" -> 2}, 
        "Droplines" -> {
         "freeformCursorMode" -> True, 
          "placement" -> {"x" -> "All", "y" -> "None"}}}}, "DefaultMeshStyle" -> 
    AbsolutePointSize[6], "DefaultPlotStyle" -> {
      Directive[
       RGBColor[0.368417, 0.506779, 0.709798], 
       AbsoluteThickness[2]], 
      Directive[
       RGBColor[0.880722, 0.611041, 0.142051], 
       AbsoluteThickness[2]], 
      Directive[
       RGBColor[0.560181, 0.691569, 0.194885], 
       AbsoluteThickness[2]], 
      Directive[
       RGBColor[0.922526, 0.385626, 0.209179], 
       AbsoluteThickness[2]], 
      Directive[
       RGBColor[0.528488, 0.470624, 0.701351], 
       AbsoluteThickness[2]], 
      Directive[
       RGBColor[0.772079, 0.431554, 0.102387], 
       AbsoluteThickness[2]], 
      Directive[
       RGBColor[0.363898, 0.618501, 0.782349], 
       AbsoluteThickness[2]], 
      Directive[
       RGBColor[1, 0.75, 0], 
       AbsoluteThickness[2]], 
      Directive[
       RGBColor[0.647624, 0.37816, 0.614037], 
       AbsoluteThickness[2]], 
      Directive[
       RGBColor[0.571589, 0.586483, 0.], 
       AbsoluteThickness[2]], 
      Directive[
       RGBColor[0.915, 0.3325, 0.2125], 
       AbsoluteThickness[2]], 
      Directive[
       RGBColor[0.40082222609352647`, 0.5220066643438841, 0.85], 
       AbsoluteThickness[2]], 
      Directive[
       RGBColor[0.9728288904374106, 0.621644452187053, 0.07336199581899142], 
       AbsoluteThickness[2]], 
      Directive[
       RGBColor[0.736782672705901, 0.358, 0.5030266573755369], 
       AbsoluteThickness[2]], 
      Directive[
       RGBColor[0.28026441037696703`, 0.715, 0.4292089322474965], 
       AbsoluteThickness[2]]}, "DomainPadding" -> Scaled[0.02], 
    "RangePadding" -> Scaled[0.05], "OptimizePlotMarkers" -> True, 
    "IncludeHighlighting" -> "CurrentSet", "HighlightStyle" -> Automatic, 
    "OptimizePlotMarkers" -> True, 
    "CoordinatesToolOptions" -> {"DisplayFunction" -> ({
        Identity[
         Part[#, 1]], 
        Identity[
         Part[#, 2]]}& ), "CopiedValueFunction" -> ({
        Identity[
         Part[#, 1]], 
        Identity[
         Part[#, 2]]}& )}},
  PlotRange->{{0, 0.496}, {-3.4826666666666677`, 3.4991666666666705`}},
  PlotRangeClipping->True,
  PlotRangePadding->{{
     Scaled[0.02], 
     Scaled[0.02]}, {
     Scaled[0.05], 
     Scaled[0.05]}},
  Ticks->{Automatic, Automatic}]], "Output",
 CellChangeTimes->{
  3.922439642566476*^9, 3.922439805744897*^9, 3.922439880943636*^9, 
   3.922441057039667*^9, 3.922447089512658*^9, 3.922447690830154*^9, 
   3.9224483188613443`*^9, {3.92275902539345*^9, 3.922759038280949*^9}, {
   3.92275958327744*^9, 3.922759596492336*^9}, 3.922760632574697*^9, {
   3.922760676766863*^9, 3.922760700544757*^9}, 3.922760889930587*^9, 
   3.922761675727295*^9, 3.9227619334699907`*^9, {3.922762404116139*^9, 
   3.922762438057012*^9}, 3.922762471751833*^9, 3.922773561082422*^9, 
   3.922773592153656*^9, 3.922773644779298*^9, 3.922773706586008*^9, 
   3.922774016358724*^9, 3.922774551370928*^9, {3.922774726492268*^9, 
   3.922774733037993*^9}, 3.9227749571307*^9, 3.922775107685359*^9, 
   3.922775899087388*^9, 3.922852716090623*^9, 3.9228551382928*^9, 
   3.922932000628063*^9, {3.922932052807493*^9, 3.9229320912657843`*^9}, 
   3.922932158981943*^9, 3.922932296476274*^9, 3.923016155817746*^9, 
   3.923021508526619*^9, 3.923021600219473*^9, 3.923022811961882*^9, 
   3.923026597571812*^9, 3.923027458556764*^9, 3.923027687737283*^9, 
   3.92302794079376*^9, 3.9230279938884907`*^9, 3.92304184861919*^9, 
   3.923042909573805*^9, 3.923043815670177*^9, 3.923044398518414*^9, 
   3.92304446616413*^9, 3.923044872799931*^9, 3.923045415513351*^9, 
   3.923045563993243*^9, 3.923045926959731*^9, 3.923046004971181*^9, 
   3.923047336942472*^9, 3.923047608424995*^9, 3.923048910977758*^9, 
   3.923049941991528*^9, 3.923104077830174*^9, 3.923105003346963*^9, 
   3.923458925043331*^9, 3.923458976729268*^9, 3.923459813396245*^9, 
   3.923477621815765*^9, 3.924240167969453*^9, {3.924240253507352*^9, 
   3.924240262427198*^9}, 3.924250400084474*^9, 3.9242505822785587`*^9, 
   3.924250662761299*^9, 3.924251040875486*^9, 3.924251253795131*^9, {
   3.924251289144165*^9, 3.924251295267023*^9}, 3.924261800817709*^9, 
   3.924261849873539*^9, 3.924261885590027*^9, 3.924262118247795*^9, 
   3.924581886901778*^9, 3.924671861754054*^9, 3.924672224774152*^9, 
   3.9246723656954813`*^9, 3.92467271550424*^9, {3.9246727718633842`*^9, 
   3.924672799052771*^9}, 3.924673742273797*^9, 3.924673813341953*^9, 
   3.92467401840088*^9, 3.924674090576313*^9, 3.92467484585494*^9, 
   3.924674888425488*^9, 3.924674927887475*^9, 3.9246795158500957`*^9, 
   3.924679631039136*^9, 3.924680219054577*^9, 3.92468029999909*^9, 
   3.924680694634884*^9, 3.9246807978696213`*^9, 3.924683371847301*^9, 
   3.924683672459027*^9, 3.9246837998667583`*^9, {3.924684201406019*^9, 
   3.924684222329854*^9}, 3.924687370304199*^9, 3.924687754727435*^9, 
   3.924865903266635*^9, 3.925186775141052*^9, 3.925186810563925*^9, 
   3.925187638866681*^9, 3.9251877805382442`*^9, 3.925190356651702*^9, 
   3.925190730071848*^9, 3.925191168122713*^9, 3.925207756220701*^9, 
   3.925207994955736*^9, 3.925208279432667*^9, 3.92520838049699*^9, 
   3.925208682516677*^9, 3.925208809550994*^9, 3.925209001169264*^9, 
   3.925209171536583*^9, 3.925273652908702*^9, 3.925274271715066*^9, 
   3.925277667089675*^9, 3.925284963584921*^9, 3.926495591526519*^9, 
   3.926499014403219*^9, 3.92650215447369*^9, 3.9265580433897963`*^9, 
   3.926558309918302*^9, 3.92655892313611*^9, 3.9265661086903887`*^9, 
   3.926569389163277*^9, 3.926569493388664*^9, 3.926569648841883*^9, 
   3.926569750904873*^9, 3.92656991114522*^9, 3.926569942505412*^9, {
   3.926579001400248*^9, 3.9265790152711725`*^9}, 3.926584162959013*^9, 
   3.9265886607513604`*^9, 3.926588939037718*^9, 3.9265891106645584`*^9, 
   3.926589225043282*^9, 3.92664391554408*^9, 3.926643980104212*^9, 
   3.92664402252491*^9, 3.926644078541777*^9, 3.926644129172831*^9, 
   3.926644273488406*^9, 3.926655705642097*^9, 3.9266557644389277`*^9, 
   3.926656372659569*^9, {3.926656466721851*^9, 3.926656479416971*^9}, 
   3.926656535656023*^9, 3.926656907948779*^9, 3.926657079652947*^9, 
   3.9266572079632607`*^9, 3.926657433916252*^9, 3.926657467219282*^9, 
   3.9266576217457027`*^9, 3.926657792641808*^9, {3.926658983812511*^9, 
   3.926658991986189*^9}, 3.9266605720075893`*^9, 3.9266608677954884`*^9, 
   3.926665532443315*^9, {3.926673294291781*^9, 3.926673319392861*^9}, 
   3.926673365873396*^9, 3.926680472473176*^9, 3.926680707483162*^9, 
   3.926681496831973*^9, 3.926681636064564*^9, 3.92673040814651*^9, 
   3.92673256248037*^9, 3.927000291735188*^9, 3.927000439770751*^9, 
   3.92700264418936*^9, 3.927003005228204*^9, 3.927003150635765*^9, 
   3.927004181961853*^9, 3.927004264432456*^9, 3.927004333947064*^9, 
   3.927005031057379*^9, 3.927005195218506*^9, 3.927005257213431*^9, 
   3.927005517315459*^9, 3.927005760511165*^9, 3.927020720231935*^9, 
   3.92702089999131*^9, 3.927021112350332*^9, 3.927021163021549*^9, 
   3.927023141708769*^9, 3.927023276259344*^9, 3.927023620822368*^9, 
   3.927023732069604*^9, 3.927023788061666*^9, 3.927081990349889*^9, 
   3.927088295044302*^9, 3.927088402447818*^9, 3.927088511477193*^9, 
   3.927088934726783*^9, 3.927089058893292*^9, 3.9270893894818697`*^9, 
   3.92708962818869*^9, 3.927095680809531*^9, 3.927095798778061*^9, 
   3.927096028562077*^9, 3.927096168517865*^9, 3.927098631285433*^9, 
   3.927099158940898*^9, 3.927099414158231*^9, 3.927107381537578*^9, 
   3.927127494620113*^9, 3.927163826927892*^9, 3.927164873450346*^9, 
   3.927165422339999*^9, {3.927166004151025*^9, 3.927166018889802*^9}, 
   3.927193103204161*^9, 3.927193365078988*^9, 3.927193466460567*^9, {
   3.927250164254665*^9, 3.9272501936319103`*^9}, 3.927250383350588*^9, 
   3.927262124725966*^9, 3.927262202567648*^9, 3.927264167946461*^9, 
   3.927264688264179*^9, 3.927367663191152*^9, 3.927367777783491*^9, 
   3.928204117512945*^9, 3.928206425046195*^9, 3.928213800661319*^9, 
   3.928214584276875*^9, 3.92821543960518*^9, 3.9282313216457872`*^9, 
   3.928231688243886*^9, 3.928232908952935*^9, 3.9282332399082747`*^9, 
   3.928483993620805*^9, 3.928485259457331*^9, 3.928485308321377*^9, 
   3.928495529289907*^9, 3.9285565666208644`*^9, 3.928556807023108*^9, 
   3.928557465930644*^9, 3.928817493816967*^9, {3.928817701099695*^9, 
   3.928817737207208*^9}, {3.928817797366299*^9, 3.928817810943036*^9}, 
   3.928817845183962*^9, 3.92881834073101*^9, 3.928819063523237*^9, 
   3.928819756296957*^9, 3.928819885568434*^9, 3.928819936243385*^9, 
   3.9288360976987867`*^9, {3.928836147311913*^9, 3.92883617160114*^9}, 
   3.928837645251677*^9, 3.928837697721618*^9, {3.928837742449012*^9, 
   3.92883777063303*^9}, 3.928837855163996*^9, {3.928837885844098*^9, 
   3.928837911911324*^9}, 3.929428547956401*^9, 3.929442956632175*^9, 
   3.939533860422956*^9, 3.9396318338614817`*^9, 3.939694719888881*^9, 
   3.939695261136546*^9, 3.939695435357452*^9, 3.939705044179384*^9, 
   3.939705707052734*^9, 3.939724604052005*^9, {3.939730128161972*^9, 
   3.939730146182594*^9}, {3.939786851477654*^9, 3.939786880591671*^9}, 
   3.939810482730339*^9, 3.939869463490796*^9, 3.93986979523972*^9, 
   3.939869876554201*^9, 3.939870031912525*^9, 3.939870343825932*^9, 
   3.939876114707913*^9, 3.939878193928371*^9, 3.939878410699851*^9, 
   3.939878606694814*^9, 3.939878924691807*^9, 3.939879065325759*^9, 
   3.939879390528118*^9, {3.939885458296195*^9, 3.939885482790127*^9}},
 CellLabel->
  "Out[5172]=",ExpressionUUID->"52582e83-e7ca-4020-9503-f52092e4e14c"],

Cell[BoxData["\<\"joint acc (rad/ss)\"\>"], "Output",
 CellChangeTimes->{
  3.922439642566476*^9, 3.922439805744897*^9, 3.922439880943636*^9, 
   3.922441057039667*^9, 3.922447089512658*^9, 3.922447690830154*^9, 
   3.9224483188613443`*^9, {3.92275902539345*^9, 3.922759038280949*^9}, {
   3.92275958327744*^9, 3.922759596492336*^9}, 3.922760632574697*^9, {
   3.922760676766863*^9, 3.922760700544757*^9}, 3.922760889930587*^9, 
   3.922761675727295*^9, 3.9227619334699907`*^9, {3.922762404116139*^9, 
   3.922762438057012*^9}, 3.922762471751833*^9, 3.922773561082422*^9, 
   3.922773592153656*^9, 3.922773644779298*^9, 3.922773706586008*^9, 
   3.922774016358724*^9, 3.922774551370928*^9, {3.922774726492268*^9, 
   3.922774733037993*^9}, 3.9227749571307*^9, 3.922775107685359*^9, 
   3.922775899087388*^9, 3.922852716090623*^9, 3.9228551382928*^9, 
   3.922932000628063*^9, {3.922932052807493*^9, 3.9229320912657843`*^9}, 
   3.922932158981943*^9, 3.922932296476274*^9, 3.923016155817746*^9, 
   3.923021508526619*^9, 3.923021600219473*^9, 3.923022811961882*^9, 
   3.923026597571812*^9, 3.923027458556764*^9, 3.923027687737283*^9, 
   3.92302794079376*^9, 3.9230279938884907`*^9, 3.92304184861919*^9, 
   3.923042909573805*^9, 3.923043815670177*^9, 3.923044398518414*^9, 
   3.92304446616413*^9, 3.923044872799931*^9, 3.923045415513351*^9, 
   3.923045563993243*^9, 3.923045926959731*^9, 3.923046004971181*^9, 
   3.923047336942472*^9, 3.923047608424995*^9, 3.923048910977758*^9, 
   3.923049941991528*^9, 3.923104077830174*^9, 3.923105003346963*^9, 
   3.923458925043331*^9, 3.923458976729268*^9, 3.923459813396245*^9, 
   3.923477621815765*^9, 3.924240167969453*^9, {3.924240253507352*^9, 
   3.924240262427198*^9}, 3.924250400084474*^9, 3.9242505822785587`*^9, 
   3.924250662761299*^9, 3.924251040875486*^9, 3.924251253795131*^9, {
   3.924251289144165*^9, 3.924251295267023*^9}, 3.924261800817709*^9, 
   3.924261849873539*^9, 3.924261885590027*^9, 3.924262118247795*^9, 
   3.924581886901778*^9, 3.924671861754054*^9, 3.924672224774152*^9, 
   3.9246723656954813`*^9, 3.92467271550424*^9, {3.9246727718633842`*^9, 
   3.924672799052771*^9}, 3.924673742273797*^9, 3.924673813341953*^9, 
   3.92467401840088*^9, 3.924674090576313*^9, 3.92467484585494*^9, 
   3.924674888425488*^9, 3.924674927887475*^9, 3.9246795158500957`*^9, 
   3.924679631039136*^9, 3.924680219054577*^9, 3.92468029999909*^9, 
   3.924680694634884*^9, 3.9246807978696213`*^9, 3.924683371847301*^9, 
   3.924683672459027*^9, 3.9246837998667583`*^9, {3.924684201406019*^9, 
   3.924684222329854*^9}, 3.924687370304199*^9, 3.924687754727435*^9, 
   3.924865903266635*^9, 3.925186775141052*^9, 3.925186810563925*^9, 
   3.925187638866681*^9, 3.9251877805382442`*^9, 3.925190356651702*^9, 
   3.925190730071848*^9, 3.925191168122713*^9, 3.925207756220701*^9, 
   3.925207994955736*^9, 3.925208279432667*^9, 3.92520838049699*^9, 
   3.925208682516677*^9, 3.925208809550994*^9, 3.925209001169264*^9, 
   3.925209171536583*^9, 3.925273652908702*^9, 3.925274271715066*^9, 
   3.925277667089675*^9, 3.925284963584921*^9, 3.926495591526519*^9, 
   3.926499014403219*^9, 3.92650215447369*^9, 3.9265580433897963`*^9, 
   3.926558309918302*^9, 3.92655892313611*^9, 3.9265661086903887`*^9, 
   3.926569389163277*^9, 3.926569493388664*^9, 3.926569648841883*^9, 
   3.926569750904873*^9, 3.92656991114522*^9, 3.926569942505412*^9, {
   3.926579001400248*^9, 3.9265790152711725`*^9}, 3.926584162959013*^9, 
   3.9265886607513604`*^9, 3.926588939037718*^9, 3.9265891106645584`*^9, 
   3.926589225043282*^9, 3.92664391554408*^9, 3.926643980104212*^9, 
   3.92664402252491*^9, 3.926644078541777*^9, 3.926644129172831*^9, 
   3.926644273488406*^9, 3.926655705642097*^9, 3.9266557644389277`*^9, 
   3.926656372659569*^9, {3.926656466721851*^9, 3.926656479416971*^9}, 
   3.926656535656023*^9, 3.926656907948779*^9, 3.926657079652947*^9, 
   3.9266572079632607`*^9, 3.926657433916252*^9, 3.926657467219282*^9, 
   3.9266576217457027`*^9, 3.926657792641808*^9, {3.926658983812511*^9, 
   3.926658991986189*^9}, 3.9266605720075893`*^9, 3.9266608677954884`*^9, 
   3.926665532443315*^9, {3.926673294291781*^9, 3.926673319392861*^9}, 
   3.926673365873396*^9, 3.926680472473176*^9, 3.926680707483162*^9, 
   3.926681496831973*^9, 3.926681636064564*^9, 3.92673040814651*^9, 
   3.92673256248037*^9, 3.927000291735188*^9, 3.927000439770751*^9, 
   3.92700264418936*^9, 3.927003005228204*^9, 3.927003150635765*^9, 
   3.927004181961853*^9, 3.927004264432456*^9, 3.927004333947064*^9, 
   3.927005031057379*^9, 3.927005195218506*^9, 3.927005257213431*^9, 
   3.927005517315459*^9, 3.927005760511165*^9, 3.927020720231935*^9, 
   3.92702089999131*^9, 3.927021112350332*^9, 3.927021163021549*^9, 
   3.927023141708769*^9, 3.927023276259344*^9, 3.927023620822368*^9, 
   3.927023732069604*^9, 3.927023788061666*^9, 3.927081990349889*^9, 
   3.927088295044302*^9, 3.927088402447818*^9, 3.927088511477193*^9, 
   3.927088934726783*^9, 3.927089058893292*^9, 3.9270893894818697`*^9, 
   3.92708962818869*^9, 3.927095680809531*^9, 3.927095798778061*^9, 
   3.927096028562077*^9, 3.927096168517865*^9, 3.927098631285433*^9, 
   3.927099158940898*^9, 3.927099414158231*^9, 3.927107381537578*^9, 
   3.927127494620113*^9, 3.927163826927892*^9, 3.927164873450346*^9, 
   3.927165422339999*^9, {3.927166004151025*^9, 3.927166018889802*^9}, 
   3.927193103204161*^9, 3.927193365078988*^9, 3.927193466460567*^9, {
   3.927250164254665*^9, 3.9272501936319103`*^9}, 3.927250383350588*^9, 
   3.927262124725966*^9, 3.927262202567648*^9, 3.927264167946461*^9, 
   3.927264688264179*^9, 3.927367663191152*^9, 3.927367777783491*^9, 
   3.928204117512945*^9, 3.928206425046195*^9, 3.928213800661319*^9, 
   3.928214584276875*^9, 3.92821543960518*^9, 3.9282313216457872`*^9, 
   3.928231688243886*^9, 3.928232908952935*^9, 3.9282332399082747`*^9, 
   3.928483993620805*^9, 3.928485259457331*^9, 3.928485308321377*^9, 
   3.928495529289907*^9, 3.9285565666208644`*^9, 3.928556807023108*^9, 
   3.928557465930644*^9, 3.928817493816967*^9, {3.928817701099695*^9, 
   3.928817737207208*^9}, {3.928817797366299*^9, 3.928817810943036*^9}, 
   3.928817845183962*^9, 3.92881834073101*^9, 3.928819063523237*^9, 
   3.928819756296957*^9, 3.928819885568434*^9, 3.928819936243385*^9, 
   3.9288360976987867`*^9, {3.928836147311913*^9, 3.92883617160114*^9}, 
   3.928837645251677*^9, 3.928837697721618*^9, {3.928837742449012*^9, 
   3.92883777063303*^9}, 3.928837855163996*^9, {3.928837885844098*^9, 
   3.928837911911324*^9}, 3.929428547956401*^9, 3.929442956632175*^9, 
   3.939533860422956*^9, 3.9396318338614817`*^9, 3.939694719888881*^9, 
   3.939695261136546*^9, 3.939695435357452*^9, 3.939705044179384*^9, 
   3.939705707052734*^9, 3.939724604052005*^9, {3.939730128161972*^9, 
   3.939730146182594*^9}, {3.939786851477654*^9, 3.939786880591671*^9}, 
   3.939810482730339*^9, 3.939869463490796*^9, 3.93986979523972*^9, 
   3.939869876554201*^9, 3.939870031912525*^9, 3.939870343825932*^9, 
   3.939876114707913*^9, 3.939878193928371*^9, 3.939878410699851*^9, 
   3.939878606694814*^9, 3.939878924691807*^9, 3.939879065325759*^9, 
   3.939879390528118*^9, {3.939885458296195*^9, 3.939885482949329*^9}},
 CellLabel->
  "Out[5173]=",ExpressionUUID->"1ef7867b-f798-4742-8e77-cae137138c9b"],

Cell[BoxData[
 GraphicsBox[{{}, 
   InterpretationBox[{
     TagBox[{{}, {}, 
       TagBox[
        {GrayLevel[0], PointSize[
          NCache[
           Rational[1, 120], 0.008333333333333333]], Thickness[0.007], 
         StyleBox[LineBox[CompressedData["
1:eJxNVwlUldUWJjL0mZgjoggiMlNPcQgi7DvAvRdTM6fMRNG01MqngWY4pk9d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           "]],
          FontFamily->"Arial",
          FontSize->22]},
        Annotation[#, "Charting`Private`Tag#1"]& ], 
       TagBox[
        {RGBColor[1, 0, 0], PointSize[
          NCache[
           Rational[1, 120], 0.008333333333333333]], Thickness[0.007], 
         StyleBox[LineBox[CompressedData["
1:eJw1VwlYldUWRWTSzBRlcsh5yEwiMQjFdQAZJUNRn/XMqSybVLSMZ6ZYr8hU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           "]],
          FontFamily->"Arial",
          FontSize->22]},
        Annotation[#, "Charting`Private`Tag#2"]& ], 
       TagBox[
        {RGBColor[0, 0, 1], PointSize[
          NCache[
           Rational[1, 120], 0.008333333333333333]], Thickness[0.007], 
         StyleBox[LineBox[CompressedData["
1:eJw1VwtUlkUa/hfJyIiDCkaCykWssELkIib2jHITIdQI47geM9vM2kyw2lzW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           "]],
          FontFamily->"Arial",
          FontSize->22]},
        Annotation[#, "Charting`Private`Tag#3"]& ]},
      {"WolframDynamicHighlight", <|
       "Label" -> {"XYLabel"}, "Ball" -> {"InterpolatedBall"}|>}], 
     StyleBox[
      DynamicBox[(Charting`HighlightActionBox["DynamicHighlight", {}, 
        Slot["HighlightElements"], 
        Slot["LayoutOptions"], 
        Slot["Meta"], 
        Charting`HighlightActionFunction["DynamicHighlight", {{{}, {}, 
           Annotation[{
             Hue[0.67, 0.6, 0.6], 
             Directive[
              PointSize[
               Rational[1, 120]], 
              AbsoluteThickness[2], FontFamily -> "Arial", FontSize -> 22, 
              FontColor -> GrayLevel[0], 
              GrayLevel[0], 
              Thickness[0.007]], 
             Line[CompressedData["
1:eJxNVwlUldUWJjL0mZgjoggiMlNPcQgi7DvAvRdTM6fMRNG01MqngWY4pk9d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              "]]}, "Charting`Private`Tag#1"], 
           Annotation[{
             Hue[0.9060679774997897, 0.6, 0.6], 
             Directive[
              PointSize[
               Rational[1, 120]], 
              AbsoluteThickness[2], FontFamily -> "Arial", FontSize -> 22, 
              FontColor -> GrayLevel[0], 
              RGBColor[1, 0, 0], 
              Thickness[0.007]], 
             Line[CompressedData["
1:eJw1VwlYldUWRWTSzBRlcsh5yEwiMQjFdQAZJUNRn/XMqSybVLSMZ6ZYr8hU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              "]]}, "Charting`Private`Tag#2"], 
           Annotation[{
             Hue[0.1421359549995791, 0.6, 0.6], 
             Directive[
              PointSize[
               Rational[1, 120]], 
              AbsoluteThickness[2], FontFamily -> "Arial", FontSize -> 22, 
              FontColor -> GrayLevel[0], 
              RGBColor[0, 0, 1], 
              Thickness[0.007]], 
             Line[CompressedData["
1:eJw1VwtUlkUa/hfJyIiDCkaCykWssELkIib2jHITIdQI47geM9vM2kyw2lzW
8pZrm4aVmZZmmSlKLYqZKaL/KMhNQa4/d1A5llqRlxRMiZ3nm9nvHA5nzsy8
816e53nf32/eoqdecLLZbD3qj//v7Lla8+S8uXij71pfX18H9DodasuWVpB9
9I+3Xy54fcMS7HL+k/t2vb8cLvMiszoju+z/8siNP5f5Dgou+JRk+Fy36/Pv
YsL+9zsjs27Z/3lpVIjLt+vw5kvquNtdUt//ABdzlbllA2RUx7T3N736EV4t
y/ApyXOX2t7HuP69Wl8dIvMTXJ1Gr/kEQYVqHeIjtf3NWD5QObjcTz5+oPQf
x774DBHTUlNTPUdJ/d5WDD1Je0Hy0PDVP884tA0bJqj3nxhj3v8Sm3yVu/Gh
cmuR777FC7bDmeevhht/vkJhN/0bL1tu8cEdKDil9qujjH9f44i/ut8N6R3c
NrL/ip0oUuazdkwy/u7C4bPMT7Sc9bcJymI2tq/lfozxfzfCmHxbnPzsU357
cH6m8j813sSTg4TpavnGFNlU2Z3SufMbeMxS6xcSTHzfovcpnp8qH3Ce6fbo
/v9iCeMPTDTx5iJwqPKvJFGmjafBvbiX+Q1JMvHvw5a9OTk57yXJpHH/mTT3
wj6c71D+Xkwy+cjDsdsq/t+S5C8zaDEP0y/rfZ2f/VgyTNm3J8m1r/x0e8/V
/Uh5nPlNMvn6DptD1fpYohy9ZogK4Ts43VL2RiSa/B3AW+XKn4Sp8tT22IPX
ew9gdYVaT0ow+fwem3cr//ynyL+rbHk5H0R2uLLniDP5PYhcL/X+M7FyQMOO
9IkDfkBjsbp/6f/5/gGtziq9cyfLHIbrfgg3dzJeYfJ/CF171DpzopxKc0MO
IzRK2d823tTjMLYx3+ER8jLT7ZOP115W+J491tQnH333EH+PSGavyv8IChiv
W6Cp1xEseE6db/WWD89ef+LGQwVYdpF4GGDqV4BX7mF9OlGmrA0NPoqPH1Pb
le5C1/Mo8uap9zcOEy99+OtShB9Dvoc6nx0odH2Pwa2eeB0tlHMqZDsE6dYv
ROh62+Gwcz9UPN25c0uRr4RnpvJna4TQ9ZeIWqTWdyLF1yp7DTsk/ihS5zMm
CI0HiYLXeH6i+L23bsmlUccxJo14hND4OI4svrdDiBgLAMdxLUL5P3+S0Hg5
joz1at97svjYiwGdgBfPF04WGj8nMP8BFc+0aGG5t+8EGiYy/mih8XQC1RdU
vsbEiFDrK0TdHYWfL2KExlchIj+g/VixSpYrBBXi8jh1f2as0HgrRBvxcDhW
1Krqp40vQjvpciNWaPwVIYrhPhInAiyDRXh8sVqvixMaj0W49rQ6XxEnXlvA
ApzEOt7vjRManyexmHy/N14U3nhIVfgkHlXu9U2LFxqvxZhBOVwWLwZbDhbj
OPm4KV5o/BZj73C9pncHSovxpJXveKHxXIJk5uv5eLH/89+yixNLMJrvjY4X
Gt8lmKKWnT1xwskKuAQOBeecWXFC470Uqxjf77HiKQswpVjH876xQuO/FAtp
b0KM+Irh1pXCn2vvaKH5UIbFPH92krhGc2llqGE+twuh+VGGvcyXzxNiMuHf
UoYu5itwgtB8KccYK9/jxEeE75xyBNKeS7jQ/ClHJO+7hohzmSxIORykh1uw
0Hw6BRe+lzFWhFgAP4WVjC8nVGh+ncL58XR4rFixMVpB5hQm8rhruNB8O42l
vJ8XJqr9WeDTCPpGXc+PEJp/p3Gb+Y2OEH4KzR/+ehpb6d/uMKH5WAEfmk8J
FxmkR3oF5lj6Hmb4WYF3eX5KmDhO+F2vwCKuF4QavlYinedrQ8RAi5CV+Pl1
5V9UsOFvJfzZz/IeFlb6blWignqWPdLw+Qwyie/n/YTl3tIzoPz4xHsbfp+B
YwYTfJ+wWV8VviXfOrug+V6FnhHUl35yd3GiYnQVUgmAgIFG/6vgeEZdr3eV
0xUbB62qQk0y7f1Faj2owpGVfPCCvSeFBqsw4BATfB1aH6qQayXMWXw5lISo
RpfloJvRi2o8yPgyPMQUq8DV+JH6Wull9KMaW9jvNnqLK9l0sBoFvYo/GGH0
pBrxDOusr9isvJPl1RjJflPiZ/SlGjbyPdlfiPA5ilI1SGd/Hhhg9KYGp73V
+QcDxMXbDLgGKey/0QFGf2pQST2MChBEy+z1NRgczIL5Gz2qwXurGJ+f0OHW
IJ79oN7X6FMNnvVjPUYIy9ygWtwcwvUwo1e1+GEh+ewlLDlKqUVQAPc9jH7V
YsMr3HcXlpxsrMVOdwZ8t9GzWpRn8v1bsOSgoRY29xUUKLvWt1pUHqDgdNuX
kc5edai8TgK5SK13ddgWw3gGyQctAtUhb5fC/2Uv03/r8HQP55sR8gzptKUO
L7P8qQFS62EdXi/lvBMo3yQd2upwjPVZ9rDp13WIuku56/uIHEE4D69HF91B
sNR6WY9Z6crdgjGyhPCbWw+nc9SrENPf6/Em5zG3ULmI5d1ej72ET3eo1Hpa
j79ST+rD5P0W4euxnvz9LNzMAw4kE++hEdJO90Y6YGP4cyKk1lsHYjgf7YyQ
L87n58Ay7mdFmPnBAQ/iJSNCKjIrhXUginqUFCG1HjtwnvfrwyWDXXLJgcV8
rzbMzBsNuML5YWqYnGMZbMBKxpsUKrVeN8CT8YwbK/tbAtWA54h3zxAznzSg
jvYKgyWr4ZHbgKCflINpj0qt5w3IJ193BMmZloMNmk8hD5l5phE/tqvzS0bK
P0m3kEYEEY/ZvlLrfSPWjrLwKHcRzosbEdef/Blu5p9GzH3Rmi9kshVwI1wJ
t0PeUveDRgxaSb3wljdZjhuNGPUs8THUzEtNmM/0zfaS2xjuuCb03E/7nlL3
iyY4zvCAp4yzEtiEiKXUs0FmvmrCq8RnsrvsYnvIb8LgfsT/fVL3kybM2EiH
7pKfUN5vN2Et4420mXmsGZOseG7Yn7AK0oysKDaEs3bdb5rxXi7rfQ4/Ul7f
bsZjhbzfDd1/mrGB81ZWf2HJn2xGlKWj95l+1IwpnHc2Dtby4tSCPzmvZniZ
/tSCLy199hYWfaNbkEY9TfU2/aoFtkTW21NY9FjdAmcPzotupn8pe+S/j6uw
4FfcgtWb2d/uNv2sBa4ptHe3qGd5XVpx4gLf72f6Wyui3FlfJ/EW05fQiufW
MF820+/U+iPav4NAC4CtWH2EBP0duv+1Yp8VcDcqTvNrxdef8P4V6H7Yin8n
8P4lvLGBgtqGCweZv4tmXm3D0k95X2KYBeg2TE9iPhug+2UbFiZzXWg/Sbn/
sA0DU6x9u+6fbXinjfHU2RdactqGElfau2jX/bQNN/lztO+a3dMiSDt+eZb+
XLHr/tqO5g/0782jlIOZ7di+gOseu+637Zhn6flt+wuk26Z2pMzkuteu+287
OD5n+PTZNZzbkbma9bRJ3Y/bkb7Cyqe04DK0AwHUu+U2qftzBypc9Noqx+wO
lFm/H52k7tcdsF9jvnrtVrifd2AW5zufXrvu3x2ousX1Tfv/ADtMgVQ=
              "]]}, "Charting`Private`Tag#3"]}}, <|
         "HighlightElements" -> <|
           "Label" -> {"XYLabel"}, "Ball" -> {"InterpolatedBall"}|>, 
          "LayoutOptions" -> <|
           "PanelPlotLayout" -> <||>, 
            "PlotRange" -> {{0, 0.496}, {-58.055555555567494`, 
              51.229166666672995`}}, 
            "Frame" -> {{False, False}, {False, False}}, 
            "AxesOrigin" -> {0, 0}, "ImageSize" -> {500, 500/GoldenRatio}, 
            "Axes" -> {True, True}, "LabelStyle" -> {}, "AspectRatio" -> 
            GoldenRatio^(-1), "DefaultStyle" -> {
              Directive[
               PointSize[
                Rational[1, 120]], 
               AbsoluteThickness[2], FontFamily -> "Arial", FontSize -> 22, 
               FontColor -> GrayLevel[0], 
               RGBColor[0, 0, 1], 
               Thickness[0.007]], 
              Directive[
               PointSize[
                Rational[1, 120]], 
               AbsoluteThickness[2], FontFamily -> "Arial", FontSize -> 22, 
               FontColor -> GrayLevel[0], 
               RGBColor[1, 0, 0], 
               Thickness[0.007]], 
              Directive[
               PointSize[
                Rational[1, 120]], 
               AbsoluteThickness[2], FontFamily -> "Arial", FontSize -> 22, 
               FontColor -> GrayLevel[0], 
               GrayLevel[0], 
               Thickness[0.007]]}, 
            "HighlightLabelingFunctions" -> <|"CoordinatesToolOptions" -> ({
                Identity[
                 Part[#, 1]], 
                Identity[
                 Part[#, 2]]}& ), 
              "ScalingFunctions" -> {{Identity, Identity}, {
                Identity, Identity}}|>, "Primitives" -> {}, "GCFlag" -> 
            False|>, 
          "Meta" -> <|
           "DefaultHighlight" -> {"Dynamic", None}, "Index" -> {}, "Function" -> 
            ListLinePlot, "GroupHighlight" -> False|>|>]]& )[<|
        "HighlightElements" -> <|
          "Label" -> {"XYLabel"}, "Ball" -> {"InterpolatedBall"}|>, 
         "LayoutOptions" -> <|
          "PanelPlotLayout" -> <||>, 
           "PlotRange" -> {{0, 0.496}, {-58.055555555567494`, 
             51.229166666672995`}}, 
           "Frame" -> {{False, False}, {False, False}}, 
           "AxesOrigin" -> {0, 0}, "ImageSize" -> {500, 500/GoldenRatio}, 
           "Axes" -> {True, True}, "LabelStyle" -> {}, "AspectRatio" -> 
           GoldenRatio^(-1), "DefaultStyle" -> {
             Directive[
              PointSize[
               Rational[1, 120]], 
              AbsoluteThickness[2], FontFamily -> "Arial", FontSize -> 22, 
              FontColor -> GrayLevel[0], 
              RGBColor[0, 0, 1], 
              Thickness[0.007]], 
             Directive[
              PointSize[
               Rational[1, 120]], 
              AbsoluteThickness[2], FontFamily -> "Arial", FontSize -> 22, 
              FontColor -> GrayLevel[0], 
              RGBColor[1, 0, 0], 
              Thickness[0.007]], 
             Directive[
              PointSize[
               Rational[1, 120]], 
              AbsoluteThickness[2], FontFamily -> "Arial", FontSize -> 22, 
              FontColor -> GrayLevel[0], 
              GrayLevel[0], 
              Thickness[0.007]]}, 
           "HighlightLabelingFunctions" -> <|"CoordinatesToolOptions" -> ({
               Identity[
                Part[#, 1]], 
               Identity[
                Part[#, 2]]}& ), 
             "ScalingFunctions" -> {{Identity, Identity}, {
               Identity, Identity}}|>, "Primitives" -> {}, "GCFlag" -> 
           False|>, 
         "Meta" -> <|
          "DefaultHighlight" -> {"Dynamic", None}, "Index" -> {}, "Function" -> 
           ListLinePlot, "GroupHighlight" -> False|>|>],
       ImageSizeCache->{{4.503599627370496*^15, -4.503599627370496*^15}, {
        4.503599627370496*^15, -4.503599627370496*^15}}],
      Selectable->False]},
    Annotation[{{{}, {}, 
       Annotation[{
         Hue[0.67, 0.6, 0.6], 
         Directive[
          PointSize[
           Rational[1, 120]], 
          AbsoluteThickness[2], FontFamily -> "Arial", FontSize -> 22, 
          FontColor -> GrayLevel[0], 
          GrayLevel[0], 
          Thickness[0.007]], 
         Line[CompressedData["
1:eJxNVwlUldUWJjL0mZgjoggiMlNPcQgi7DvAvRdTM6fMRNG01MqngWY4pk9d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          "]]}, "Charting`Private`Tag#1"], 
       Annotation[{
         Hue[0.9060679774997897, 0.6, 0.6], 
         Directive[
          PointSize[
           Rational[1, 120]], 
          AbsoluteThickness[2], FontFamily -> "Arial", FontSize -> 22, 
          FontColor -> GrayLevel[0], 
          RGBColor[1, 0, 0], 
          Thickness[0.007]], 
         Line[CompressedData["
1:eJw1VwlYldUWRWTSzBRlcsh5yEwiMQjFdQAZJUNRn/XMqSybVLSMZ6ZYr8hU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          "]]}, "Charting`Private`Tag#2"], 
       Annotation[{
         Hue[0.1421359549995791, 0.6, 0.6], 
         Directive[
          PointSize[
           Rational[1, 120]], 
          AbsoluteThickness[2], FontFamily -> "Arial", FontSize -> 22, 
          FontColor -> GrayLevel[0], 
          RGBColor[0, 0, 1], 
          Thickness[0.007]], 
         Line[CompressedData["
1:eJw1VwtUlkUa/hfJyIiDCkaCykWssELkIib2jHITIdQI47geM9vM2kyw2lzW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          "]]}, "Charting`Private`Tag#3"]}}, <|
     "HighlightElements" -> <|
       "Label" -> {"XYLabel"}, "Ball" -> {"InterpolatedBall"}|>, 
      "LayoutOptions" -> <|
       "PanelPlotLayout" -> <||>, 
        "PlotRange" -> {{0, 0.496}, {-58.055555555567494`, 
          51.229166666672995`}}, "Frame" -> {{False, False}, {False, False}}, 
        "AxesOrigin" -> {0, 0}, "ImageSize" -> {500, 500/GoldenRatio}, 
        "Axes" -> {True, True}, "LabelStyle" -> {}, "AspectRatio" -> 
        GoldenRatio^(-1), "DefaultStyle" -> {
          Directive[
           PointSize[
            Rational[1, 120]], 
           AbsoluteThickness[2], FontFamily -> "Arial", FontSize -> 22, 
           FontColor -> GrayLevel[0], 
           RGBColor[0, 0, 1], 
           Thickness[0.007]], 
          Directive[
           PointSize[
            Rational[1, 120]], 
           AbsoluteThickness[2], FontFamily -> "Arial", FontSize -> 22, 
           FontColor -> GrayLevel[0], 
           RGBColor[1, 0, 0], 
           Thickness[0.007]], 
          Directive[
           PointSize[
            Rational[1, 120]], 
           AbsoluteThickness[2], FontFamily -> "Arial", FontSize -> 22, 
           FontColor -> GrayLevel[0], 
           GrayLevel[0], 
           Thickness[0.007]]}, 
        "HighlightLabelingFunctions" -> <|"CoordinatesToolOptions" -> ({
            Identity[
             Part[#, 1]], 
            Identity[
             Part[#, 2]]}& ), 
          "ScalingFunctions" -> {{Identity, Identity}, {
            Identity, Identity}}|>, "Primitives" -> {}, "GCFlag" -> False|>, 
      "Meta" -> <|
       "DefaultHighlight" -> {"Dynamic", None}, "Index" -> {}, "Function" -> 
        ListLinePlot, "GroupHighlight" -> False|>|>, 
     "DynamicHighlight"]], {{}, {}}},
  AspectRatio->NCache[GoldenRatio^(-1), 0.6180339887498948],
  Axes->{True, True},
  AxesLabel->{None, None},
  AxesOrigin->{0, 0},
  AxesStyle->Thickness[0.00275],
  BaseStyle->{
   FontFamily -> "Arial", FontSize -> 22, FontColor -> GrayLevel[0]},
  DisplayFunction->Identity,
  Frame->{{False, False}, {False, False}},
  FrameLabel->{{None, None}, {None, None}},
  FrameTicks->{{Automatic, Automatic}, {Automatic, Automatic}},
  GridLines->{None, None},
  GridLinesStyle->Directive[
    GrayLevel[0.5, 0.4]],
  ImageSize->500,
  Method->{
   "AxisPadding" -> Scaled[0.02], "DefaultBoundaryStyle" -> Automatic, 
    "DefaultGraphicsInteraction" -> {
     "Version" -> 1.2, "TrackMousePosition" -> {True, False}, 
      "Effects" -> {
       "Highlight" -> {"ratio" -> 2}, "HighlightPoint" -> {"ratio" -> 2}, 
        "Droplines" -> {
         "freeformCursorMode" -> True, 
          "placement" -> {"x" -> "All", "y" -> "None"}}}}, "DefaultMeshStyle" -> 
    AbsolutePointSize[6], "DefaultPlotStyle" -> {
      Directive[
       RGBColor[0.368417, 0.506779, 0.709798], 
       AbsoluteThickness[2]], 
      Directive[
       RGBColor[0.880722, 0.611041, 0.142051], 
       AbsoluteThickness[2]], 
      Directive[
       RGBColor[0.560181, 0.691569, 0.194885], 
       AbsoluteThickness[2]], 
      Directive[
       RGBColor[0.922526, 0.385626, 0.209179], 
       AbsoluteThickness[2]], 
      Directive[
       RGBColor[0.528488, 0.470624, 0.701351], 
       AbsoluteThickness[2]], 
      Directive[
       RGBColor[0.772079, 0.431554, 0.102387], 
       AbsoluteThickness[2]], 
      Directive[
       RGBColor[0.363898, 0.618501, 0.782349], 
       AbsoluteThickness[2]], 
      Directive[
       RGBColor[1, 0.75, 0], 
       AbsoluteThickness[2]], 
      Directive[
       RGBColor[0.647624, 0.37816, 0.614037], 
       AbsoluteThickness[2]], 
      Directive[
       RGBColor[0.571589, 0.586483, 0.], 
       AbsoluteThickness[2]], 
      Directive[
       RGBColor[0.915, 0.3325, 0.2125], 
       AbsoluteThickness[2]], 
      Directive[
       RGBColor[0.40082222609352647`, 0.5220066643438841, 0.85], 
       AbsoluteThickness[2]], 
      Directive[
       RGBColor[0.9728288904374106, 0.621644452187053, 0.07336199581899142], 
       AbsoluteThickness[2]], 
      Directive[
       RGBColor[0.736782672705901, 0.358, 0.5030266573755369], 
       AbsoluteThickness[2]], 
      Directive[
       RGBColor[0.28026441037696703`, 0.715, 0.4292089322474965], 
       AbsoluteThickness[2]]}, "DomainPadding" -> Scaled[0.02], 
    "RangePadding" -> Scaled[0.05], "OptimizePlotMarkers" -> True, 
    "IncludeHighlighting" -> "CurrentSet", "HighlightStyle" -> Automatic, 
    "OptimizePlotMarkers" -> True, 
    "CoordinatesToolOptions" -> {"DisplayFunction" -> ({
        Identity[
         Part[#, 1]], 
        Identity[
         Part[#, 2]]}& ), "CopiedValueFunction" -> ({
        Identity[
         Part[#, 1]], 
        Identity[
         Part[#, 2]]}& )}},
  PlotRange->{{0, 0.496}, {-58.055555555567494`, 51.229166666672995`}},
  PlotRangeClipping->True,
  PlotRangePadding->{{
     Scaled[0.02], 
     Scaled[0.02]}, {
     Scaled[0.05], 
     Scaled[0.05]}},
  Ticks->{Automatic, Automatic}]], "Output",
 CellChangeTimes->{
  3.922439642566476*^9, 3.922439805744897*^9, 3.922439880943636*^9, 
   3.922441057039667*^9, 3.922447089512658*^9, 3.922447690830154*^9, 
   3.9224483188613443`*^9, {3.92275902539345*^9, 3.922759038280949*^9}, {
   3.92275958327744*^9, 3.922759596492336*^9}, 3.922760632574697*^9, {
   3.922760676766863*^9, 3.922760700544757*^9}, 3.922760889930587*^9, 
   3.922761675727295*^9, 3.9227619334699907`*^9, {3.922762404116139*^9, 
   3.922762438057012*^9}, 3.922762471751833*^9, 3.922773561082422*^9, 
   3.922773592153656*^9, 3.922773644779298*^9, 3.922773706586008*^9, 
   3.922774016358724*^9, 3.922774551370928*^9, {3.922774726492268*^9, 
   3.922774733037993*^9}, 3.9227749571307*^9, 3.922775107685359*^9, 
   3.922775899087388*^9, 3.922852716090623*^9, 3.9228551382928*^9, 
   3.922932000628063*^9, {3.922932052807493*^9, 3.9229320912657843`*^9}, 
   3.922932158981943*^9, 3.922932296476274*^9, 3.923016155817746*^9, 
   3.923021508526619*^9, 3.923021600219473*^9, 3.923022811961882*^9, 
   3.923026597571812*^9, 3.923027458556764*^9, 3.923027687737283*^9, 
   3.92302794079376*^9, 3.9230279938884907`*^9, 3.92304184861919*^9, 
   3.923042909573805*^9, 3.923043815670177*^9, 3.923044398518414*^9, 
   3.92304446616413*^9, 3.923044872799931*^9, 3.923045415513351*^9, 
   3.923045563993243*^9, 3.923045926959731*^9, 3.923046004971181*^9, 
   3.923047336942472*^9, 3.923047608424995*^9, 3.923048910977758*^9, 
   3.923049941991528*^9, 3.923104077830174*^9, 3.923105003346963*^9, 
   3.923458925043331*^9, 3.923458976729268*^9, 3.923459813396245*^9, 
   3.923477621815765*^9, 3.924240167969453*^9, {3.924240253507352*^9, 
   3.924240262427198*^9}, 3.924250400084474*^9, 3.9242505822785587`*^9, 
   3.924250662761299*^9, 3.924251040875486*^9, 3.924251253795131*^9, {
   3.924251289144165*^9, 3.924251295267023*^9}, 3.924261800817709*^9, 
   3.924261849873539*^9, 3.924261885590027*^9, 3.924262118247795*^9, 
   3.924581886901778*^9, 3.924671861754054*^9, 3.924672224774152*^9, 
   3.9246723656954813`*^9, 3.92467271550424*^9, {3.9246727718633842`*^9, 
   3.924672799052771*^9}, 3.924673742273797*^9, 3.924673813341953*^9, 
   3.92467401840088*^9, 3.924674090576313*^9, 3.92467484585494*^9, 
   3.924674888425488*^9, 3.924674927887475*^9, 3.9246795158500957`*^9, 
   3.924679631039136*^9, 3.924680219054577*^9, 3.92468029999909*^9, 
   3.924680694634884*^9, 3.9246807978696213`*^9, 3.924683371847301*^9, 
   3.924683672459027*^9, 3.9246837998667583`*^9, {3.924684201406019*^9, 
   3.924684222329854*^9}, 3.924687370304199*^9, 3.924687754727435*^9, 
   3.924865903266635*^9, 3.925186775141052*^9, 3.925186810563925*^9, 
   3.925187638866681*^9, 3.9251877805382442`*^9, 3.925190356651702*^9, 
   3.925190730071848*^9, 3.925191168122713*^9, 3.925207756220701*^9, 
   3.925207994955736*^9, 3.925208279432667*^9, 3.92520838049699*^9, 
   3.925208682516677*^9, 3.925208809550994*^9, 3.925209001169264*^9, 
   3.925209171536583*^9, 3.925273652908702*^9, 3.925274271715066*^9, 
   3.925277667089675*^9, 3.925284963584921*^9, 3.926495591526519*^9, 
   3.926499014403219*^9, 3.92650215447369*^9, 3.9265580433897963`*^9, 
   3.926558309918302*^9, 3.92655892313611*^9, 3.9265661086903887`*^9, 
   3.926569389163277*^9, 3.926569493388664*^9, 3.926569648841883*^9, 
   3.926569750904873*^9, 3.92656991114522*^9, 3.926569942505412*^9, {
   3.926579001400248*^9, 3.9265790152711725`*^9}, 3.926584162959013*^9, 
   3.9265886607513604`*^9, 3.926588939037718*^9, 3.9265891106645584`*^9, 
   3.926589225043282*^9, 3.92664391554408*^9, 3.926643980104212*^9, 
   3.92664402252491*^9, 3.926644078541777*^9, 3.926644129172831*^9, 
   3.926644273488406*^9, 3.926655705642097*^9, 3.9266557644389277`*^9, 
   3.926656372659569*^9, {3.926656466721851*^9, 3.926656479416971*^9}, 
   3.926656535656023*^9, 3.926656907948779*^9, 3.926657079652947*^9, 
   3.9266572079632607`*^9, 3.926657433916252*^9, 3.926657467219282*^9, 
   3.9266576217457027`*^9, 3.926657792641808*^9, {3.926658983812511*^9, 
   3.926658991986189*^9}, 3.9266605720075893`*^9, 3.9266608677954884`*^9, 
   3.926665532443315*^9, {3.926673294291781*^9, 3.926673319392861*^9}, 
   3.926673365873396*^9, 3.926680472473176*^9, 3.926680707483162*^9, 
   3.926681496831973*^9, 3.926681636064564*^9, 3.92673040814651*^9, 
   3.92673256248037*^9, 3.927000291735188*^9, 3.927000439770751*^9, 
   3.92700264418936*^9, 3.927003005228204*^9, 3.927003150635765*^9, 
   3.927004181961853*^9, 3.927004264432456*^9, 3.927004333947064*^9, 
   3.927005031057379*^9, 3.927005195218506*^9, 3.927005257213431*^9, 
   3.927005517315459*^9, 3.927005760511165*^9, 3.927020720231935*^9, 
   3.92702089999131*^9, 3.927021112350332*^9, 3.927021163021549*^9, 
   3.927023141708769*^9, 3.927023276259344*^9, 3.927023620822368*^9, 
   3.927023732069604*^9, 3.927023788061666*^9, 3.927081990349889*^9, 
   3.927088295044302*^9, 3.927088402447818*^9, 3.927088511477193*^9, 
   3.927088934726783*^9, 3.927089058893292*^9, 3.9270893894818697`*^9, 
   3.92708962818869*^9, 3.927095680809531*^9, 3.927095798778061*^9, 
   3.927096028562077*^9, 3.927096168517865*^9, 3.927098631285433*^9, 
   3.927099158940898*^9, 3.927099414158231*^9, 3.927107381537578*^9, 
   3.927127494620113*^9, 3.927163826927892*^9, 3.927164873450346*^9, 
   3.927165422339999*^9, {3.927166004151025*^9, 3.927166018889802*^9}, 
   3.927193103204161*^9, 3.927193365078988*^9, 3.927193466460567*^9, {
   3.927250164254665*^9, 3.9272501936319103`*^9}, 3.927250383350588*^9, 
   3.927262124725966*^9, 3.927262202567648*^9, 3.927264167946461*^9, 
   3.927264688264179*^9, 3.927367663191152*^9, 3.927367777783491*^9, 
   3.928204117512945*^9, 3.928206425046195*^9, 3.928213800661319*^9, 
   3.928214584276875*^9, 3.92821543960518*^9, 3.9282313216457872`*^9, 
   3.928231688243886*^9, 3.928232908952935*^9, 3.9282332399082747`*^9, 
   3.928483993620805*^9, 3.928485259457331*^9, 3.928485308321377*^9, 
   3.928495529289907*^9, 3.9285565666208644`*^9, 3.928556807023108*^9, 
   3.928557465930644*^9, 3.928817493816967*^9, {3.928817701099695*^9, 
   3.928817737207208*^9}, {3.928817797366299*^9, 3.928817810943036*^9}, 
   3.928817845183962*^9, 3.92881834073101*^9, 3.928819063523237*^9, 
   3.928819756296957*^9, 3.928819885568434*^9, 3.928819936243385*^9, 
   3.9288360976987867`*^9, {3.928836147311913*^9, 3.92883617160114*^9}, 
   3.928837645251677*^9, 3.928837697721618*^9, {3.928837742449012*^9, 
   3.92883777063303*^9}, 3.928837855163996*^9, {3.928837885844098*^9, 
   3.928837911911324*^9}, 3.929428547956401*^9, 3.929442956632175*^9, 
   3.939533860422956*^9, 3.9396318338614817`*^9, 3.939694719888881*^9, 
   3.939695261136546*^9, 3.939695435357452*^9, 3.939705044179384*^9, 
   3.939705707052734*^9, 3.939724604052005*^9, {3.939730128161972*^9, 
   3.939730146182594*^9}, {3.939786851477654*^9, 3.939786880591671*^9}, 
   3.939810482730339*^9, 3.939869463490796*^9, 3.93986979523972*^9, 
   3.939869876554201*^9, 3.939870031912525*^9, 3.939870343825932*^9, 
   3.939876114707913*^9, 3.939878193928371*^9, 3.939878410699851*^9, 
   3.939878606694814*^9, 3.939878924691807*^9, 3.939879065325759*^9, 
   3.939879390528118*^9, {3.939885458296195*^9, 3.939885482968118*^9}},
 CellLabel->
  "Out[5174]=",ExpressionUUID->"3606c944-80bf-4d9d-be92-a98ede496ddf"]
}, Open  ]],

Cell[CellGroupData[{

Cell[BoxData[""], "Input",
 CellChangeTimes->{{3.939885821898728*^9, 
  3.939885821906601*^9}},ExpressionUUID->"d342dd9c-5c91-45a9-97a9-\
2682dd6d3bcc"],

Cell[BoxData[
 GraphicsBox[{{}, {InsetBox[
     GraphicsBox[{{{}, 
        InterpretationBox[{
          TagBox[{{}, {}, 
            TagBox[
             {GrayLevel[0], PointSize[
               NCache[
                Rational[7, 360], 0.019444444444444445`]], AbsoluteThickness[
              2], Dashing[{Small, Small}], 
              
              StyleBox[
               LineBox[{{0.002, 67.1148}, {0.496, 67.1148}, {0.496, 67.1148}}],
               FontFamily->"Arial",
               FontSize->22]},
             Annotation[#, "Charting`Private`Tag#1"]& ], 
            TagBox[
             {GrayLevel[0], PointSize[
               NCache[
                Rational[7, 360], 0.019444444444444445`]], AbsoluteThickness[
              2], Dashing[{Small, Small}], 
              
              StyleBox[
               LineBox[{{0.002, -67.1148}, {0.496, -67.1148}, {
                0.496, -67.1148}}],
               FontFamily->"Arial",
               FontSize->22]},
             Annotation[#, "Charting`Private`Tag#2"]& ]},
           {
           "WolframDynamicHighlight", <|
            "Label" -> {"XYLabel"}, "Ball" -> {"InterpolatedBall"}|>}], 
          StyleBox[
           DynamicBox[(Charting`HighlightActionBox["DynamicHighlight", {}, 
             Slot["HighlightElements"], 
             Slot["LayoutOptions"], 
             Slot["Meta"], 
             Charting`HighlightActionFunction["DynamicHighlight", {{{}, {}, 
                Annotation[{
                  Hue[0.67, 0.6, 0.6], 
                  Directive[
                   PointSize[
                    Rational[7, 360]], 
                   AbsoluteThickness[2], FontFamily -> "Arial", FontSize -> 
                   22, FontColor -> GrayLevel[0], 
                   GrayLevel[0], 
                   Dashing[{Small, Small}]], 
                  
                  Line[{{0.002, 67.1148}, {0.496, 67.1148}, {0.496, 
                   67.1148}}]}, "Charting`Private`Tag#1"], 
                Annotation[{
                  Hue[0.9060679774997897, 0.6, 0.6], 
                  Directive[
                   PointSize[
                    Rational[7, 360]], 
                   AbsoluteThickness[2], FontFamily -> "Arial", FontSize -> 
                   22, FontColor -> GrayLevel[0], 
                   GrayLevel[0], 
                   Dashing[{Small, Small}]], 
                  
                  Line[{{0.002, -67.1148}, {0.496, -67.1148}, {
                   0.496, -67.1148}}]}, "Charting`Private`Tag#2"]}}, <|
              "HighlightElements" -> <|
                "Label" -> {"XYLabel"}, "Ball" -> {"InterpolatedBall"}|>, 
               "LayoutOptions" -> <|
                "PanelPlotLayout" -> <||>, 
                 "PlotRange" -> {{0, 0.496}, {-67.1148, 67.1148}}, 
                 "Frame" -> {{False, False}, {False, False}}, 
                 "AxesOrigin" -> {0, 0}, 
                 "ImageSize" -> {360, 360/GoldenRatio}, 
                 "Axes" -> {True, True}, "LabelStyle" -> {}, "AspectRatio" -> 
                 GoldenRatio^(-1), "DefaultStyle" -> {
                   Directive[
                    PointSize[
                    Rational[7, 360]], 
                    AbsoluteThickness[2], FontFamily -> "Arial", FontSize -> 
                    22, FontColor -> GrayLevel[0], 
                    GrayLevel[0], 
                    Dashing[{Small, Small}]], 
                   Directive[
                    PointSize[
                    Rational[7, 360]], 
                    AbsoluteThickness[2], FontFamily -> "Arial", FontSize -> 
                    22, FontColor -> GrayLevel[0], 
                    GrayLevel[0], 
                    Dashing[{Small, Small}]]}, 
                 "HighlightLabelingFunctions" -> <|
                  "CoordinatesToolOptions" -> ({
                    Identity[
                    Part[#, 1]], 
                    Identity[
                    Part[#, 2]]}& ), 
                   "ScalingFunctions" -> {{Identity, Identity}, {
                    Identity, Identity}}|>, "Primitives" -> {}, "GCFlag" -> 
                 False|>, 
               "Meta" -> <|
                "DefaultHighlight" -> {"Dynamic", None}, "Index" -> {}, 
                 "Function" -> ListLinePlot, "GroupHighlight" -> 
                 False|>|>]]& )[<|
             "HighlightElements" -> <|
               "Label" -> {"XYLabel"}, "Ball" -> {"InterpolatedBall"}|>, 
              "LayoutOptions" -> <|
               "PanelPlotLayout" -> <||>, 
                "PlotRange" -> {{0, 0.496}, {-67.1148, 67.1148}}, 
                "Frame" -> {{False, False}, {False, False}}, 
                "AxesOrigin" -> {0, 0}, "ImageSize" -> {360, 360/GoldenRatio},
                 "Axes" -> {True, True}, "LabelStyle" -> {}, "AspectRatio" -> 
                GoldenRatio^(-1), "DefaultStyle" -> {
                  Directive[
                   PointSize[
                    Rational[7, 360]], 
                   AbsoluteThickness[2], FontFamily -> "Arial", FontSize -> 
                   22, FontColor -> GrayLevel[0], 
                   GrayLevel[0], 
                   Dashing[{Small, Small}]], 
                  Directive[
                   PointSize[
                    Rational[7, 360]], 
                   AbsoluteThickness[2], FontFamily -> "Arial", FontSize -> 
                   22, FontColor -> GrayLevel[0], 
                   GrayLevel[0], 
                   Dashing[{Small, Small}]]}, 
                "HighlightLabelingFunctions" -> <|
                 "CoordinatesToolOptions" -> ({
                    Identity[
                    Part[#, 1]], 
                    Identity[
                    Part[#, 2]]}& ), 
                  "ScalingFunctions" -> {{Identity, Identity}, {
                    Identity, Identity}}|>, "Primitives" -> {}, "GCFlag" -> 
                False|>, 
              "Meta" -> <|
               "DefaultHighlight" -> {"Dynamic", None}, "Index" -> {}, 
                "Function" -> ListLinePlot, "GroupHighlight" -> False|>|>],
            
            ImageSizeCache->{{
             4.503599627370496*^15, -4.503599627370496*^15}, {
             4.503599627370496*^15, -4.503599627370496*^15}}],
           Selectable->False]},
         Annotation[{{{}, {}, 
            Annotation[{
              Hue[0.67, 0.6, 0.6], 
              Directive[
               PointSize[
                Rational[7, 360]], 
               AbsoluteThickness[2], FontFamily -> "Arial", FontSize -> 22, 
               FontColor -> GrayLevel[0], 
               GrayLevel[0], 
               Dashing[{Small, Small}]], 
              Line[{{0.002, 67.1148}, {0.496, 67.1148}, {0.496, 67.1148}}]}, 
             "Charting`Private`Tag#1"], 
            Annotation[{
              Hue[0.9060679774997897, 0.6, 0.6], 
              Directive[
               PointSize[
                Rational[7, 360]], 
               AbsoluteThickness[2], FontFamily -> "Arial", FontSize -> 22, 
               FontColor -> GrayLevel[0], 
               GrayLevel[0], 
               Dashing[{Small, Small}]], 
              
              Line[{{0.002, -67.1148}, {0.496, -67.1148}, {
               0.496, -67.1148}}]}, "Charting`Private`Tag#2"]}}, <|
          "HighlightElements" -> <|
            "Label" -> {"XYLabel"}, "Ball" -> {"InterpolatedBall"}|>, 
           "LayoutOptions" -> <|
            "PanelPlotLayout" -> <||>, 
             "PlotRange" -> {{0, 0.496}, {-67.1148, 67.1148}}, 
             "Frame" -> {{False, False}, {False, False}}, 
             "AxesOrigin" -> {0, 0}, "ImageSize" -> {360, 360/GoldenRatio}, 
             "Axes" -> {True, True}, "LabelStyle" -> {}, "AspectRatio" -> 
             GoldenRatio^(-1), "DefaultStyle" -> {
               Directive[
                PointSize[
                 Rational[7, 360]], 
                AbsoluteThickness[2], FontFamily -> "Arial", FontSize -> 22, 
                FontColor -> GrayLevel[0], 
                GrayLevel[0], 
                Dashing[{Small, Small}]], 
               Directive[
                PointSize[
                 Rational[7, 360]], 
                AbsoluteThickness[2], FontFamily -> "Arial", FontSize -> 22, 
                FontColor -> GrayLevel[0], 
                GrayLevel[0], 
                Dashing[{Small, Small}]]}, 
             "HighlightLabelingFunctions" -> <|"CoordinatesToolOptions" -> ({
                 Identity[
                  Part[#, 1]], 
                 Identity[
                  Part[#, 2]]}& ), 
               "ScalingFunctions" -> {{Identity, Identity}, {
                 Identity, Identity}}|>, "Primitives" -> {}, "GCFlag" -> 
             False|>, 
           "Meta" -> <|
            "DefaultHighlight" -> {"Dynamic", None}, "Index" -> {}, 
             "Function" -> ListLinePlot, "GroupHighlight" -> False|>|>, 
          "DynamicHighlight"]], {{}, {}}}, {{}, 
        InterpretationBox[{
          TagBox[{{}, {}, 
            TagBox[
             {GrayLevel[0], PointSize[0.006944444444444445], Thickness[0.007], 
              StyleBox[LineBox[CompressedData["
1:eJxdl3dUVOfaxREGhqBipahIU3oxooJi2a8FSzTGFgIJASRg4bv2EkFEsYsQ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                "]],
               FontFamily->"Arial",
               FontSize->22]},
             Annotation[#, "Charting`Private`Tag#1"]& ], 
            TagBox[
             {GrayLevel[0], PointSize[0.006944444444444445], Thickness[0.007],
               Dashing[{Small, Small}], 
              StyleBox[LineBox[CompressedData["
1:eJxdlnk4lWkfx5E9KUILmRaTtHGU0TrfR6tpm2jSMpJM+xRKm6aU6JWZSiUl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                "]],
               FontFamily->"Arial",
               FontSize->22]},
             Annotation[#, "Charting`Private`Tag#2"]& ], 
            TagBox[
             {RGBColor[1, 0, 0], PointSize[0.006944444444444445], Thickness[
              0.007], 
              StyleBox[LineBox[CompressedData["
1:eJxdVnlYTekfz96EkRImwm27RkP27B9ka6xhLFMiQ8JQ9i1UqOzti1ZKRUnd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                "]],
               FontFamily->"Arial",
               FontSize->22]},
             Annotation[#, "Charting`Private`Tag#3"]& ], 
            TagBox[
             {RGBColor[1, 0, 0], PointSize[0.006944444444444445], Thickness[
              0.007], Dashing[{Small, Small}], 
              StyleBox[LineBox[CompressedData["
1:eJxdVnk0lHsfF9o367RIV6mUVtGi7fOU0kKLlNYbeSWpG9qUZCkquqWxtSBk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                "]],
               FontFamily->"Arial",
               FontSize->22]},
             Annotation[#, "Charting`Private`Tag#4"]& ], 
            TagBox[
             {RGBColor[0, 0, 1], PointSize[0.006944444444444445], Thickness[
              0.007], 
              StyleBox[LineBox[CompressedData["
1:eJxdl3k4VvkbxhGFabFE+GnSQovSpL2ZumlqFA2hmpRpm5ahRUyLUiLty1AR
ZYmytErIzvfYl2yv7fXyLhpTUraUobT83nO+55o/5lyXy3Uu3ud8n+e578/9
nvHb3Bx2KCkoKAzIf9jfn+69rfl52xYo8Be93//v/Udv16wD1zz/83eff++9
RsdbPT966j//fw5a03csWlORm3Ok3WSW6sNL+C69qvtUiiyHfj4Ap0b6m1xr
Y3J+kNldDt53FSNe+V/vbx3IofUC4W2zsOfCriEkY+VwJdOz1zFDM8KhcrYG
ofVD8DUjJvB4/DiyKLnkUM6tmwiXbNDtvWBK6PPCMOP1u71b5s4lad+efmOf
FoHt6ccfnTVfRujzIzHm0L0nZ5wdSViBUYLH71G4Ottmn5XxZkLPcxuPjCe/
fOPqQpo/sA+8g6j6kob13x0k9HzRKHGqlw4e8SH/mymZNNQ3BlOfzj7U+Ow8
f95YWA0KL18be41s2P69vGIcdDdeePleK4w//10ET1ixc+/JaHLzBnvdw7G1
YW4rmh7y/dyHQWbqr/HlSURU2e/YGvMAOvOutGk+zuD7e4i+xZ/0ii7lEn3l
dSNnJD6COFCweJhqMd9vPCxDlph43agg6xeyBR/DPjhyjm1uDd9/AixebZR0
3RKSVfPPW255kQCrFTsmfdoq4efxBLZeZrsFRc9Jhz1b8Qk0TSb8lHf2BT+f
RFyQecVNz2knF/e0Dd57m4gn6rNPpyR38fNKwowGXbPVKr3E9KyuvIUkeOw1
zVsjfs/PLxnGqjLD0zoD5FnU8pR3n5ORslDmlO83yM/zKdqm7dszdO1Xsls+
LT3lFOz1idQYfUeRofNNQeGrw0VJ8UMYdeGd/YvVU6F34lzHrBYVhs47Fafe
Xzq9YpIqc59tVyMNwyIc6s4sU2fo/NOw4p232z9JwxlrtpxuOoxtJ/95emAk
Q/eRDi0PlZrZgRrMa3bchhnwD/vsHF6gydD9ZKBL+XF0aL4Ww06vekImrGYm
b/AWajN0X5noeLIn+EvZaGaqs39e35QsDBvccWzOfR2G7i8Ln752D9lzRpcp
lVczmJkNH1VFs36HMQzdZzbm+9u/FvePYVyudB7D3Bz8M+6SveiEHkP3m4Oo
4rNLlqnpM/LDyVsm2KYabPRpiz5D900QMGLHuv7L+sya1pjQAiMGpxUc5iRU
6jN0/wwunjR30GjXZ6Ll0xPeYSD8Ju7KNxX6DNUDAzWjH/G/LH3m/ec6z3aT
XPRXeJx74q3PUH3kQtHNWXbbTJ9ZxgkgF06GA71qeXoM1UsufKrtndw36TGB
emxDeUgyzOqzLRzDUP3kIeqItzMZP4bhjpeQB2nk0GrtC7oM1VMeNIn5waI6
HWY2d+Xj4ohWzawJOgzVVz4OTA62CrMezfgxZXIF5cN87/ITIR7aDNVbPoSX
Fa/vuK7F1Mq3v35hARZ1btD+mKLJUP0VYF1OcrRFvQYzkStYAN/I+64z/x7F
UD0WoLJjp+Ztw5HMH7+zCyhE8Mai/VcthzNUn4X48rSi+KSNOpPfN0W+4UK8
HSN5dtlHlaF6LcJUr+wTFwOHMtrcAYsgO+rqZFivzOu3COLKwuszJUoMe7rk
kiJsnOAS2muoyOu5GHOsPVf3aH8lieHdcUU2xYgxuTjpQOUgz5NiOF40SB9h
O0CUuIaL4du7emiiYR+hei/BGs+27a4LeokDJ5gSmDsp6rrEdvH8KYHpTqXR
IzrayW223boSxK9sVxGc/5tQP5TC/ulVwz2ZLaSXLbe+FCFJLgaJJ0Q8r0oR
2HvfceprAVnKyr+5FMnWPYe3tpUS6pcylP/yaXiNOUOusvLdVAatO/Frxzol
8HwrQ0DQbKV2qwDy/Ci7kDKcDAqQfvkSCuqnZ7gz+fbiGbpxmMUJ/BncU+d1
D3YkgPrrGdTjz7c9+JoJ36Af5ZJ5BvIxf8qGWwyo38oxIYEwy2wKIJjALrgc
H6xvi9//Wgzqv3KsUi6wSvi1HOPlar7SWY6UwF41s6tVoH6swOEPOVbuSwVw
Z+2xvwIjMoKi/IJqQP1ZAQtzHT9xYx1yWfm9q0BNibWH4bgGUL9WwmexcsYZ
MyE0OUNWovyonThd3Ajq30rYfWxJcZvUBG58Hyrh0Sqq0DZpBvVzFfYJnpQM
URSDO96xKmxQVPfK/10M6u8qlK2LO/KhS8znbjWW3/fscfKVgPq9Gt8UhRRs
6JDgbpGN3NHVcNxXOmJuqwTU/9U4nrvTyaRKgtVyN2r5VSNm1RQFg+8loDyo
RlVsus7WcRIMOLIFq/F4zQGR+jUJKB+qcVWiUzGvX4xIA9YQAnivPXdw3zwJ
KC8EyNoRH3MsVIIV3IIFODTRzCvwkgSUHwL8puF2rE9Nip449oACvGmItphj
JgXliQBz9W5Vps6QIkR+OqZMgBaTF70+CjJQvgiwdMFRDRdrGSzmbpJbqga/
Ww8PeJAmA+VNDYYfur4o+YAMrwbZhuV7y7vjFqjWAsqfGiT9+dqA0WsBqxZn
/xpM1bl6znF5CyiPauB7fNopW4sW0HZrcPydc5vaghZQPtXgkMWCAuelLeDK
adWi03e7mrpLCyivajG18vKsrz+3gMORYy3sxO4nCya3gPKrFjO85k9L6ZKB
w0lQLWIqQmrRIwPlWS0O/tK6kRkrA4cDYS0CxudPeWMuA+VbLcrmqNvPXy7F
CdbOenVoW+K6v1dJCsq7OvhYVOw21ZJgMmegOpTr2+VZnhSD8q8Ou1x/StqZ
3Iwq1k6hdfih3vV1oGYzKA/rUPyTmf/Pz0U4zNpBUoeO+Nib70eJQPlYB8u4
ZXY2qo0Yx8r523qIOryzoqcLQXlZj+dF61xsO+tRzMpvSz1yzKUq0xbUg/Kz
HtlDSvY0va2FG7veqHroWhqlZL+oAeVpPWpXxxbtDRZgDGf4emT+MS1UebAa
lK8N6F0/t9LsZSUIe7xJDYg4oe2tKioH5W0DprsYdUWml2HXTvZqwPCM79Ni
7pSA8rcBKw+E+G4aLITczHLCNmCe56lpQ7rzQXncgF1mokWzNueBbdazvQEV
eqd3FT4goHwWIlzvbbSDXxY2cQWFyPD56hW+NhWU10K4ms43266VjKEcoIRw
CXdMb/WIB+W3EDYKw0xc5j0Au43R8UIoH9s2eMM4CpTn8vqd34VGD17DOu6A
QhxaqBo96uFFUL434jfvwyNN9m1Z/IW126xGJE4fxWw2P8PzvhGrMp99XnLm
Goll5ezRCOMRKYfs7kfw/G+E54rQRJW2SGLLNSzn0qPoxoC7d/k8aERmUHPp
C6UH5B92HX2NsHsw7c2wbY/4fBAh0nbet5YmiSSCbXe+CEs8rV/vU0vi80KE
EK0fPN/9mUJ+4gYowkpf7dvnclP4/BAh3uLkt4EhaaSLjYcMEWyY5okYmc7n
iQhhWyW/rTqZSa6zeB8U4dSfm/YEv8zi86UJ3kEfyudeyCJLuIU0QWnV5QCv
Sdl83jThm8fPpxxRySEvWbx6N8HIWCXonVcWnz/ye7xbtPZKNuHwxzShO25V
hXV3Jp9HTRCNd5/WE5JBOLwoNWNYbGOVQnAaofnUjIfK87sa5qQSzr4/NsNp
YPfXiLgkQvOqGT3Vn+3GzkoinD1ON8NaWn02+1EC/31e/vl0cdI/9vGEk19R
M87/8XTRDINHhOZZM+KOpbarZd8j9ex6VcU4oXp0qWLsXULzTQwNI/+Jm7xj
yHF2fCvF2PpD/2xyPobQvBPjoNuyJn2NaGLMCVAMw8d//DLZNIp/fxBjWGR/
V9uyKFJRzl5iuO9X6TRqjSQ0D8VYdKnb2mLWLXLwGgtUCdZXrX5BqkIJzUcJ
HD4Y6ox/GkHGcoKWINU9LdH6rxBC81KeK+TWY6fmm6SQxf0VCXpKjW8oZYXx
7ysSbJv+tK3WOpjs5XAqgc+SgS1lxjcIzVMJNmfruzq8vkl0OINIce5jYsvd
NcGE5qsUy+Muz/OwDCXZLA7WSdHddyu2oe8GoXkrReNfmywUd98gO1i7BUsR
Rvzc/f4O4d+PpBCscHllqhdKqJylqN/TGVdzIYzQPJZC9KFrZOSaUMLJxUCG
8TmDXYt1wgjNZxmyfXs6pzyJINw6nGW4pPP9cb8z4YTmtQzBzTHSVcrhhGs3
XAbF2gmWnzLC+fcxGa4YT/LXWh5F/g+sFNT3
                "]],
               FontFamily->"Arial",
               FontSize->22]},
             Annotation[#, "Charting`Private`Tag#5"]& ], 
            TagBox[
             {RGBColor[0, 0, 1], PointSize[0.006944444444444445], Thickness[
              0.007], Dashing[{Small, Small}], 
              StyleBox[LineBox[CompressedData["
1:eJxdl3dUU3cfxhUpdaBIkCH4Koh7VJFUqlWfC7jRWrRaxIW2FQEVtFiGq7RS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                "]],
               FontFamily->"Arial",
               FontSize->22]},
             Annotation[#, "Charting`Private`Tag#6"]& ]},
           {
           "WolframDynamicHighlight", <|
            "Label" -> {"XYLabel"}, "Ball" -> {"InterpolatedBall"}|>}], 
          StyleBox[
           DynamicBox[(Charting`HighlightActionBox["DynamicHighlight", {}, 
             Slot["HighlightElements"], 
             Slot["LayoutOptions"], 
             Slot["Meta"], 
             Charting`HighlightActionFunction["DynamicHighlight", {{{}, {}, 
                Annotation[{
                  Hue[0.67, 0.6, 0.6], 
                  Directive[
                   PointSize[0.006944444444444445], 
                   AbsoluteThickness[2], FontFamily -> "Arial", FontSize -> 
                   22, FontColor -> GrayLevel[0], 
                   GrayLevel[0], 
                   Thickness[0.007]], 
                  Line[CompressedData["
1:eJxdl3dUVOfaxREGhqBipahIU3oxooJi2a8FSzTGFgIJASRg4bv2EkFEsYsQ
I1iwoKJiQUBBJIDiOXSkzgzDDJ1IbKCgiA0RuXPOe778cc9aLNdZ4DNP2fu3
wcxvw7IAdTU1tU+qL+7fLzc7Zd/7+UJNeOj7xn/fP4cGPtgaveN/vr/n3/ed
w5PnPQ7e/z8/f/jf96BWy/HaiREIHtxoErtrMuj//xNOhYcO+nzwwbTmHyJP
r4/CqOaHe5+IA0HrnUBaR9KN5LthyFowQN3u0CksjLNftin3KGj9GBRWfFIL
iD4B17Ti7Q8vnoX3u/JDP46MB/2885jgsmjsmzMpyDA+8HJpxgXoKZdUHDfJ
FD7/ErT3GG0aeC8H5/NN72xeEwefMbeWXzhfKvRzGVFpm+6/cpehvpv7wCvQ
n1Y/IaF/ndDfVbz/2OHV9tNjjBrXOFYrLB4GBksCgk4/E/q9Bot+Vrv89drx
s/9UVcXrUF5bP3/yurdC/zfwPjo7au8/H3D2DPfcRMT2riPOsT3CPAkYOkJv
j2+BGqmt+Lj8n/hbOLPRYFSNuojQ+RIR2PldZo2fmIwQues6pCbBVjQkLfOe
DqHzJuP0zrUZ76t1iccUruBtaM3V2PEldAih899BUafCtTR2GFnkcmSm79M7
iM/PSkks1CN0Hyko0Yw6ME7DkLxaylVMwSc7p/QDv44kdD+p+LshYc/SPUbk
6H+e99zsTMXxWWYti8qNCd3XXTzS6WzI2m9K7A7pq0a4i00ZOi4PTpkRur80
JAxy9rp+z5yUxrmld/WmIfnsz3Mi0sYQus97uNE3sT48ZSz5P9W2DEXpMM4b
0vX+pgWh+03HMUnHg/WXLImO8srG6Tp/Qbfv+crVu60I3fdfmNi32KpljjVJ
4MYdnIHUKRdSmofZELr/DNxuZhdmtdmQ77hy+pn4K/DD1oZjtoTeIxNTtsZd
NHO0I23cuo2ysHjnvD9S8uwIvU8Wmu89XqPnaU+47UnM72OgyMVrW769cK/7
cA7f8SB0nAOx8TqW+976AdRK/K+KEh2E+z3A5+bZuR5KB/JIVW3kuGzohS36
VcPYUbhnNpbE2Gds/sGRrD3eHoJJD+Fb9PXzBH9H4b4PoWsx6fyk3x2JqjnV
yAzqVscYNe53FO7NYEC8vHLPLkey4p/4c/mmLC5VFy+I/NlRuD+L489yB9z6
0ZFcVW1PeYXFpHOFT1NMHAU9sJj4KnzgtU4H8q5XvqPVMgcO+ompC/IdBH3k
oFPdtqfiTwcyhxdADuY1OAWluzkIeskBlrdVvf1gT04YcgPlYtK+yHedWfaC
fnLhL1vppLHanvDt3cnFxu6pT4mRvaCnXHj0NA048ciOTOCfPNxLSVk+wM9O
0FceZtSHjAobZEf2sSUqBeVhonYf08LaCnrLw5rpEzoSltqSKtX1Pabkw6iH
td+obSvoLx8FxlK3ny7akDF8wXwE+xi1L5lhI+gxH75l3rXVcmuyZQ13gAIs
T9s73W+7taDPArib5gcHmFiTvPfWqgsX4Pxqe5PwXCtBr4VwNT7x8MlCKzKM
b7AQ3ZbP2IEtloJ+C6H9jhl+bL8l4bpLKy6EmqzJzWDo/+u5CNsiA1s/nrIg
qbGvrxcuLML8/b8MnetqIei7CFODw8iHjLFEnR+4CInuIZNLyVhB78Vwv/3L
tqS8MWQZL5hi1O7rvuo1fYyg/2KEJN4c4VxgTi5z48qL8U3Eh9VvXcwFPzzC
abesylFJZuQtV87jEVZd1Hl4wdRM8Mcj+OzwN48LNyWzOPnXP4Jv45wnpNxE
8EsJUhLvbF6dYEyiOPl6l8Dn+28O7Fg7WvBPCSbPvZKfrG1EHgdzBylB7LzD
4Z7xIwU/lWJB3H+YYvcRZDwv8FLYOWtP3jLaUPBXKbaYWGY1HtYnYSdnqyRT
CvVnbheCnPQEv5VhXrTvvMfSYURqzh24DE5Le7XnOgwV/FeGgohRAx60DCZm
KjUfby+D75fa1ttKXcGP5ZDHzTxrfrk/2cTZY2M5Lmt7RSad0xb8WY6u0pxl
gb9okhxOfl3l6LYvky+LVxf8WgFxlI5nUN9XDOENWYFP8UfETcndQh5VQCIa
5Lxf/x349XVX4PCBoJhLbe2gfq7EhsmhDbPwFHx7IZX4NnRwEBNYA+rvSuhM
HxX/pbVMyFkJhkSU7lvzYxSo3yUI/rz+91dt2cyNwoUqR0tw5LWjxjqPMob6
X4LmMKW/20MFs0TlxqH7JDB1CS1pb21mKA8keL307/7T/FqYT8u5ghLsizY1
KB7znKF8kKBpbHje7t5W5tJIzhBSmERZ1Hn2vmYoL6SwISUvVtS+YebzB5bi
icQj0Hl6F0P5IYXB/PkdsZJ3zJvrXINSDIrVqrhj8ZGhPJHi0fAAV52uT0yM
qju2RIoLSdpqez91M5QvUrwYEd2eGN3DkEneKkvJ8FJ2IfRufS9DeSPDfdn1
zy+CvzIveriBZYgxjNz5U3EfQ/kjw9ofVtioN6ixnFq8jslwJipEodOnxlIe
yTC6zNEwcFs/lo4rwxIjUnzVSJ2lfJJBf+LVlw1/qLN8uaFVsF7z3eu5EnWW
8qoKhcYrt2rO1mB5HC2vgsUe9xHOKzVYyq8qlOQe9317VYPlcXKyCqd8t7IF
A0Qs5VkVnjaEKX4bLGJ5HCircKi/btVvBiKW8q0K/d64Vo2OFLG7OTsbynHW
TjOy/pyIpbyTQ3eKxd/isyLWijeQHJtCNJzNykUs5Z8c7rYP28T1IraSs9M5
OZ79lXlrprEmS3kox+jZezc0WWuyv3N2aJQj+MSi633zNVnKRzn22m9v+7pF
kzXh5GxcjQy3IEeHBE2W8rIaw1vjCmwUmmwRJz/faqwi5d5W7Zos5Wc1Wval
RDx21WI3cOeNq8beaulin2VaLOVpNZ7fOJgxfrcWa8AbvhpnZily0i5qsZSv
CgwssmpuydZiGa69sQrk6IdOk04Qs5S3Cnhakt4AazG7ehX3KGA2PmOU5RQx
S/mrwLhBP6TLjohZlZlVhFVglgcbsPiKmKU8VsCh7Y/1ftvELDfsjlYF9EPT
Y7pjxSzlsxJj17lN/DZOzHrzBZXI1P7+rJWfmKW8VuK1v0dXr5uY1eIBpYTn
xbLKbicxS/mthOhKeEfzfS2Wu8bwZCVmfrk/u98tLZbyXAnv1GkaWWIt1p1v
UInRM074MtmaLOV7Db49Kg1yJJrsV85u42vwYuXOZ88jRCzlfQ28c/o/rftG
xF7j5Ly5BjEZ3RuHzdRgKf9rcL/ELVlyU51dzA9cAyfFtUCPpH4szYMa7Dk9
udTvnhr7gTvH+xr8431mg2JVH0PzoRYLJPm7J/zRy1zgxnWpRZRFZHK//B6G
5kWt6vfvL8Mdh3Uzc/kF1sKjbIhxd/hHhuZHLRo2J52cY/6e6eDiIasW3y3P
PJg+qIuheVIL8jLgxtwVncwpDu89tVjy8pSnT2k7Q/OlDruDp6wKcm5lZvAH
qcPtgrxXG6yfMjRv6uBv43LyxwUtzDMOr6F1OFEx44ne0SaG5k8dvt9u9rXw
iZLh8cfWwayeDNb2lDA0j+pQn9fRIostZni8qNcjwly0rHhXLkPzqR41vUa2
DRopDG/f2fX4rSA7KCX5AEPzqh6RznFBBw2PgbfHgXqY1vRGRIsTQfOrHuoW
jrZvIu6Dl19hPc4+cXGSnWNB86weR04WP/uzIw/V3Hm1G6BrWLf93egi0Hxr
QOqKU/vv2pRgF7e+BQ14cKnf8NQh5aB514C1HfOq1RSVsOAF2IDfEjzC1k2V
Cn8fNUBU+80vkzqlKC/jngas+PVwZ5CHDDQPG5AgH2hAtKqxLZoDaiNiQmYl
uS+pBs3HRvhdvmPhq1eN0bygG2E7oj+ZWVENmpeNuB5k0MmqK1DA4f54IxZ4
jUxOLlGC5mcjrPzPNb4pUWAdj1NVPWlCiGeqysd8njYi6sPXV9GuSujxBmnC
ms9XnZt2KEDztQn7nj9x2+KhQDaHA/cmVP6519WuQiHkbRPOe4fPWTpEgQDO
bqebMKVSZjs1vFrI3yYkhAZt7FDIQeXchPSD7RXjH8uFPG6C01GzRdnP5eDl
MrIZd/bntWf6VAn53IwXXrs/HsqWgT+HVzM+t4RYHi2TCnndjCS7e1WyfjLw
48Y2w8nOOn7QComQ383QHT6mc+iACvwXzRWC7w==
                   "]]}, "Charting`Private`Tag#1"], 
                Annotation[{
                  Hue[0.9060679774997897, 0.6, 0.6], 
                  Directive[
                   PointSize[0.006944444444444445], 
                   AbsoluteThickness[2], FontFamily -> "Arial", FontSize -> 
                   22, FontColor -> GrayLevel[0], 
                   GrayLevel[0], 
                   Dashing[{Small, Small}], 
                   Thickness[0.007]], 
                  Line[CompressedData["
1:eJxdlnk4lWkfx5E9KUILmRaTtHGU0TrfR6tpm2jSMpJM+xRKm6aU6JWZSiUl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                   "]]}, "Charting`Private`Tag#2"], 
                Annotation[{
                  Hue[0.1421359549995791, 0.6, 0.6], 
                  Directive[
                   PointSize[0.006944444444444445], 
                   AbsoluteThickness[2], FontFamily -> "Arial", FontSize -> 
                   22, FontColor -> GrayLevel[0], 
                   RGBColor[1, 0, 0], 
                   Thickness[0.007]], 
                  Line[CompressedData["
1:eJxdVnlYTekfz96EkRImwm27RkP27B9ka6xhLFMiQ8JQ9i1UqOzti1ZKRUnd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                   "]]}, "Charting`Private`Tag#3"], 
                Annotation[{
                  Hue[0.37820393249936934`, 0.6, 0.6], 
                  Directive[
                   PointSize[0.006944444444444445], 
                   AbsoluteThickness[2], FontFamily -> "Arial", FontSize -> 
                   22, FontColor -> GrayLevel[0], 
                   RGBColor[1, 0, 0], 
                   Dashing[{Small, Small}], 
                   Thickness[0.007]], 
                  Line[CompressedData["
1:eJxdVnk0lHsfF9o367RIV6mUVtGi7fOU0kKLlNYbeSWpG9qUZCkquqWxtSBk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                   "]]}, "Charting`Private`Tag#4"], 
                Annotation[{
                  Hue[0.6142719099991583, 0.6, 0.6], 
                  Directive[
                   PointSize[0.006944444444444445], 
                   AbsoluteThickness[2], FontFamily -> "Arial", FontSize -> 
                   22, FontColor -> GrayLevel[0], 
                   RGBColor[0, 0, 1], 
                   Thickness[0.007]], 
                  Line[CompressedData["
1:eJxdl3k4VvkbxhGFabFE+GnSQovSpL2ZumlqFA2hmpRpm5ahRUyLUiLty1AR
ZYmytErIzvfYl2yv7fXyLhpTUraUobT83nO+55o/5lyXy3Uu3ud8n+e578/9
nvHb3Bx2KCkoKAzIf9jfn+69rfl52xYo8Be93//v/Udv16wD1zz/83eff++9
RsdbPT966j//fw5a03csWlORm3Ok3WSW6sNL+C69qvtUiiyHfj4Ap0b6m1xr
Y3J+kNldDt53FSNe+V/vbx3IofUC4W2zsOfCriEkY+VwJdOz1zFDM8KhcrYG
ofVD8DUjJvB4/DiyKLnkUM6tmwiXbNDtvWBK6PPCMOP1u71b5s4lad+efmOf
FoHt6ccfnTVfRujzIzHm0L0nZ5wdSViBUYLH71G4Ottmn5XxZkLPcxuPjCe/
fOPqQpo/sA+8g6j6kob13x0k9HzRKHGqlw4e8SH/mymZNNQ3BlOfzj7U+Ow8
f95YWA0KL18be41s2P69vGIcdDdeePleK4w//10ET1ixc+/JaHLzBnvdw7G1
YW4rmh7y/dyHQWbqr/HlSURU2e/YGvMAOvOutGk+zuD7e4i+xZ/0ii7lEn3l
dSNnJD6COFCweJhqMd9vPCxDlph43agg6xeyBR/DPjhyjm1uDd9/AixebZR0
3RKSVfPPW255kQCrFTsmfdoq4efxBLZeZrsFRc9Jhz1b8Qk0TSb8lHf2BT+f
RFyQecVNz2knF/e0Dd57m4gn6rNPpyR38fNKwowGXbPVKr3E9KyuvIUkeOw1
zVsjfs/PLxnGqjLD0zoD5FnU8pR3n5ORslDmlO83yM/zKdqm7dszdO1Xsls+
LT3lFOz1idQYfUeRofNNQeGrw0VJ8UMYdeGd/YvVU6F34lzHrBYVhs47Fafe
Xzq9YpIqc59tVyMNwyIc6s4sU2fo/NOw4p232z9JwxlrtpxuOoxtJ/95emAk
Q/eRDi0PlZrZgRrMa3bchhnwD/vsHF6gydD9ZKBL+XF0aL4Ww06vekImrGYm
b/AWajN0X5noeLIn+EvZaGaqs39e35QsDBvccWzOfR2G7i8Ln752D9lzRpcp
lVczmJkNH1VFs36HMQzdZzbm+9u/FvePYVyudB7D3Bz8M+6SveiEHkP3m4Oo
4rNLlqnpM/LDyVsm2KYabPRpiz5D900QMGLHuv7L+sya1pjQAiMGpxUc5iRU
6jN0/wwunjR30GjXZ6Ll0xPeYSD8Ju7KNxX6DNUDAzWjH/G/LH3m/ec6z3aT
XPRXeJx74q3PUH3kQtHNWXbbTJ9ZxgkgF06GA71qeXoM1UsufKrtndw36TGB
emxDeUgyzOqzLRzDUP3kIeqItzMZP4bhjpeQB2nk0GrtC7oM1VMeNIn5waI6
HWY2d+Xj4ohWzawJOgzVVz4OTA62CrMezfgxZXIF5cN87/ITIR7aDNVbPoSX
Fa/vuK7F1Mq3v35hARZ1btD+mKLJUP0VYF1OcrRFvQYzkStYAN/I+64z/x7F
UD0WoLJjp+Ztw5HMH7+zCyhE8Mai/VcthzNUn4X48rSi+KSNOpPfN0W+4UK8
HSN5dtlHlaF6LcJUr+wTFwOHMtrcAYsgO+rqZFivzOu3COLKwuszJUoMe7rk
kiJsnOAS2muoyOu5GHOsPVf3aH8lieHdcUU2xYgxuTjpQOUgz5NiOF40SB9h
O0CUuIaL4du7emiiYR+hei/BGs+27a4LeokDJ5gSmDsp6rrEdvH8KYHpTqXR
IzrayW223boSxK9sVxGc/5tQP5TC/ulVwz2ZLaSXLbe+FCFJLgaJJ0Q8r0oR
2HvfceprAVnKyr+5FMnWPYe3tpUS6pcylP/yaXiNOUOusvLdVAatO/Frxzol
8HwrQ0DQbKV2qwDy/Ci7kDKcDAqQfvkSCuqnZ7gz+fbiGbpxmMUJ/BncU+d1
D3YkgPrrGdTjz7c9+JoJ36Af5ZJ5BvIxf8qGWwyo38oxIYEwy2wKIJjALrgc
H6xvi9//Wgzqv3KsUi6wSvi1HOPlar7SWY6UwF41s6tVoH6swOEPOVbuSwVw
Z+2xvwIjMoKi/IJqQP1ZAQtzHT9xYx1yWfm9q0BNibWH4bgGUL9WwmexcsYZ
MyE0OUNWovyonThd3Ajq30rYfWxJcZvUBG58Hyrh0Sqq0DZpBvVzFfYJnpQM
URSDO96xKmxQVPfK/10M6u8qlK2LO/KhS8znbjWW3/fscfKVgPq9Gt8UhRRs
6JDgbpGN3NHVcNxXOmJuqwTU/9U4nrvTyaRKgtVyN2r5VSNm1RQFg+8loDyo
RlVsus7WcRIMOLIFq/F4zQGR+jUJKB+qcVWiUzGvX4xIA9YQAnivPXdw3zwJ
KC8EyNoRH3MsVIIV3IIFODTRzCvwkgSUHwL8puF2rE9Nip449oACvGmItphj
JgXliQBz9W5Vps6QIkR+OqZMgBaTF70+CjJQvgiwdMFRDRdrGSzmbpJbqga/
Ww8PeJAmA+VNDYYfur4o+YAMrwbZhuV7y7vjFqjWAsqfGiT9+dqA0WsBqxZn
/xpM1bl6znF5CyiPauB7fNopW4sW0HZrcPydc5vaghZQPtXgkMWCAuelLeDK
adWi03e7mrpLCyivajG18vKsrz+3gMORYy3sxO4nCya3gPKrFjO85k9L6ZKB
w0lQLWIqQmrRIwPlWS0O/tK6kRkrA4cDYS0CxudPeWMuA+VbLcrmqNvPXy7F
CdbOenVoW+K6v1dJCsq7OvhYVOw21ZJgMmegOpTr2+VZnhSD8q8Ou1x/StqZ
3Iwq1k6hdfih3vV1oGYzKA/rUPyTmf/Pz0U4zNpBUoeO+Nib70eJQPlYB8u4
ZXY2qo0Yx8r523qIOryzoqcLQXlZj+dF61xsO+tRzMpvSz1yzKUq0xbUg/Kz
HtlDSvY0va2FG7veqHroWhqlZL+oAeVpPWpXxxbtDRZgDGf4emT+MS1UebAa
lK8N6F0/t9LsZSUIe7xJDYg4oe2tKioH5W0DprsYdUWml2HXTvZqwPCM79Ni
7pSA8rcBKw+E+G4aLITczHLCNmCe56lpQ7rzQXncgF1mokWzNueBbdazvQEV
eqd3FT4goHwWIlzvbbSDXxY2cQWFyPD56hW+NhWU10K4ms43266VjKEcoIRw
CXdMb/WIB+W3EDYKw0xc5j0Au43R8UIoH9s2eMM4CpTn8vqd34VGD17DOu6A
QhxaqBo96uFFUL434jfvwyNN9m1Z/IW126xGJE4fxWw2P8PzvhGrMp99XnLm
Goll5ezRCOMRKYfs7kfw/G+E54rQRJW2SGLLNSzn0qPoxoC7d/k8aERmUHPp
C6UH5B92HX2NsHsw7c2wbY/4fBAh0nbet5YmiSSCbXe+CEs8rV/vU0vi80KE
EK0fPN/9mUJ+4gYowkpf7dvnclP4/BAh3uLkt4EhaaSLjYcMEWyY5okYmc7n
iQhhWyW/rTqZSa6zeB8U4dSfm/YEv8zi86UJ3kEfyudeyCJLuIU0QWnV5QCv
Sdl83jThm8fPpxxRySEvWbx6N8HIWCXonVcWnz/ye7xbtPZKNuHwxzShO25V
hXV3Jp9HTRCNd5/WE5JBOLwoNWNYbGOVQnAaofnUjIfK87sa5qQSzr4/NsNp
YPfXiLgkQvOqGT3Vn+3GzkoinD1ON8NaWn02+1EC/31e/vl0cdI/9vGEk19R
M87/8XTRDINHhOZZM+KOpbarZd8j9ex6VcU4oXp0qWLsXULzTQwNI/+Jm7xj
yHF2fCvF2PpD/2xyPobQvBPjoNuyJn2NaGLMCVAMw8d//DLZNIp/fxBjWGR/
V9uyKFJRzl5iuO9X6TRqjSQ0D8VYdKnb2mLWLXLwGgtUCdZXrX5BqkIJzUcJ
HD4Y6ox/GkHGcoKWINU9LdH6rxBC81KeK+TWY6fmm6SQxf0VCXpKjW8oZYXx
7ysSbJv+tK3WOpjs5XAqgc+SgS1lxjcIzVMJNmfruzq8vkl0OINIce5jYsvd
NcGE5qsUy+Muz/OwDCXZLA7WSdHddyu2oe8GoXkrReNfmywUd98gO1i7BUsR
Rvzc/f4O4d+PpBCscHllqhdKqJylqN/TGVdzIYzQPJZC9KFrZOSaUMLJxUCG
8TmDXYt1wgjNZxmyfXs6pzyJINw6nGW4pPP9cb8z4YTmtQzBzTHSVcrhhGs3
XAbF2gmWnzLC+fcxGa4YT/LXWh5F/g+sFNT3
                   "]]}, "Charting`Private`Tag#5"], 
                Annotation[{
                  Hue[0.8503398874989481, 0.6, 0.6], 
                  Directive[
                   PointSize[0.006944444444444445], 
                   AbsoluteThickness[2], FontFamily -> "Arial", FontSize -> 
                   22, FontColor -> GrayLevel[0], 
                   RGBColor[0, 0, 1], 
                   Dashing[{Small, Small}], 
                   Thickness[0.007]], 
                  Line[CompressedData["
1:eJxdl3dUU3cfxhUpdaBIkCH4Koh7VJFUqlWfC7jRWrRaxIW2FQEVtFiGq7RS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                   "]]}, "Charting`Private`Tag#6"]}}, <|
              "HighlightElements" -> <|
                "Label" -> {"XYLabel"}, "Ball" -> {"InterpolatedBall"}|>, 
               "LayoutOptions" -> <|
                "PanelPlotLayout" -> <||>, 
                 "PlotRange" -> {{0, 0.496}, {-18.68384172427051, 
                   15.259499448398788`}}, 
                 "Frame" -> {{False, False}, {False, False}}, 
                 "AxesOrigin" -> {0, 0}, 
                 "ImageSize" -> {360, 360/GoldenRatio}, 
                 "Axes" -> {True, True}, "LabelStyle" -> {}, "AspectRatio" -> 
                 GoldenRatio^(-1), "DefaultStyle" -> {
                   Directive[
                    PointSize[0.006944444444444445], 
                    AbsoluteThickness[2], FontFamily -> "Arial", FontSize -> 
                    22, FontColor -> GrayLevel[0], 
                    RGBColor[0, 0, 1], 
                    Dashing[{Small, Small}], 
                    Thickness[0.007]], 
                   Directive[
                    PointSize[0.006944444444444445], 
                    AbsoluteThickness[2], FontFamily -> "Arial", FontSize -> 
                    22, FontColor -> GrayLevel[0], 
                    RGBColor[0, 0, 1], 
                    Thickness[0.007]], 
                   Directive[
                    PointSize[0.006944444444444445], 
                    AbsoluteThickness[2], FontFamily -> "Arial", FontSize -> 
                    22, FontColor -> GrayLevel[0], 
                    RGBColor[1, 0, 0], 
                    Dashing[{Small, Small}], 
                    Thickness[0.007]], 
                   Directive[
                    PointSize[0.006944444444444445], 
                    AbsoluteThickness[2], FontFamily -> "Arial", FontSize -> 
                    22, FontColor -> GrayLevel[0], 
                    RGBColor[1, 0, 0], 
                    Thickness[0.007]], 
                   Directive[
                    PointSize[0.006944444444444445], 
                    AbsoluteThickness[2], FontFamily -> "Arial", FontSize -> 
                    22, FontColor -> GrayLevel[0], 
                    GrayLevel[0], 
                    Dashing[{Small, Small}], 
                    Thickness[0.007]], 
                   Directive[
                    PointSize[0.006944444444444445], 
                    AbsoluteThickness[2], FontFamily -> "Arial", FontSize -> 
                    22, FontColor -> GrayLevel[0], 
                    GrayLevel[0], 
                    Thickness[0.007]]}, 
                 "HighlightLabelingFunctions" -> <|
                  "CoordinatesToolOptions" -> ({
                    Identity[
                    Part[#, 1]], 
                    Identity[
                    Part[#, 2]]}& ), 
                   "ScalingFunctions" -> {{Identity, Identity}, {
                    Identity, Identity}}|>, "Primitives" -> {}, "GCFlag" -> 
                 False|>, 
               "Meta" -> <|
                "DefaultHighlight" -> {"Dynamic", None}, "Index" -> {}, 
                 "Function" -> ListLinePlot, "GroupHighlight" -> 
                 False|>|>]]& )[<|
             "HighlightElements" -> <|
               "Label" -> {"XYLabel"}, "Ball" -> {"InterpolatedBall"}|>, 
              "LayoutOptions" -> <|
               "PanelPlotLayout" -> <||>, 
                "PlotRange" -> {{0, 0.496}, {-18.68384172427051, 
                  15.259499448398788`}}, 
                "Frame" -> {{False, False}, {False, False}}, 
                "AxesOrigin" -> {0, 0}, "ImageSize" -> {360, 360/GoldenRatio},
                 "Axes" -> {True, True}, "LabelStyle" -> {}, "AspectRatio" -> 
                GoldenRatio^(-1), "DefaultStyle" -> {
                  Directive[
                   PointSize[0.006944444444444445], 
                   AbsoluteThickness[2], FontFamily -> "Arial", FontSize -> 
                   22, FontColor -> GrayLevel[0], 
                   RGBColor[0, 0, 1], 
                   Dashing[{Small, Small}], 
                   Thickness[0.007]], 
                  Directive[
                   PointSize[0.006944444444444445], 
                   AbsoluteThickness[2], FontFamily -> "Arial", FontSize -> 
                   22, FontColor -> GrayLevel[0], 
                   RGBColor[0, 0, 1], 
                   Thickness[0.007]], 
                  Directive[
                   PointSize[0.006944444444444445], 
                   AbsoluteThickness[2], FontFamily -> "Arial", FontSize -> 
                   22, FontColor -> GrayLevel[0], 
                   RGBColor[1, 0, 0], 
                   Dashing[{Small, Small}], 
                   Thickness[0.007]], 
                  Directive[
                   PointSize[0.006944444444444445], 
                   AbsoluteThickness[2], FontFamily -> "Arial", FontSize -> 
                   22, FontColor -> GrayLevel[0], 
                   RGBColor[1, 0, 0], 
                   Thickness[0.007]], 
                  Directive[
                   PointSize[0.006944444444444445], 
                   AbsoluteThickness[2], FontFamily -> "Arial", FontSize -> 
                   22, FontColor -> GrayLevel[0], 
                   GrayLevel[0], 
                   Dashing[{Small, Small}], 
                   Thickness[0.007]], 
                  Directive[
                   PointSize[0.006944444444444445], 
                   AbsoluteThickness[2], FontFamily -> "Arial", FontSize -> 
                   22, FontColor -> GrayLevel[0], 
                   GrayLevel[0], 
                   Thickness[0.007]]}, 
                "HighlightLabelingFunctions" -> <|
                 "CoordinatesToolOptions" -> ({
                    Identity[
                    Part[#, 1]], 
                    Identity[
                    Part[#, 2]]}& ), 
                  "ScalingFunctions" -> {{Identity, Identity}, {
                    Identity, Identity}}|>, "Primitives" -> {}, "GCFlag" -> 
                False|>, 
              "Meta" -> <|
               "DefaultHighlight" -> {"Dynamic", None}, "Index" -> {}, 
                "Function" -> ListLinePlot, "GroupHighlight" -> False|>|>],
            
            ImageSizeCache->{{
             4.503599627370496*^15, -4.503599627370496*^15}, {
             4.503599627370496*^15, -4.503599627370496*^15}}],
           Selectable->False]},
         Annotation[{{{}, {}, 
            Annotation[{
              Hue[0.67, 0.6, 0.6], 
              Directive[
               PointSize[0.006944444444444445], 
               AbsoluteThickness[2], FontFamily -> "Arial", FontSize -> 22, 
               FontColor -> GrayLevel[0], 
               GrayLevel[0], 
               Thickness[0.007]], 
              Line[CompressedData["
1:eJxdl3dUVOfaxREGhqBipahIU3oxooJi2a8FSzTGFgIJASRg4bv2EkFEsYsQ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               "]]}, "Charting`Private`Tag#1"], 
            Annotation[{
              Hue[0.9060679774997897, 0.6, 0.6], 
              Directive[
               PointSize[0.006944444444444445], 
               AbsoluteThickness[2], FontFamily -> "Arial", FontSize -> 22, 
               FontColor -> GrayLevel[0], 
               GrayLevel[0], 
               Dashing[{Small, Small}], 
               Thickness[0.007]], 
              Line[CompressedData["
1:eJxdlnk4lWkfx5E9KUILmRaTtHGU0TrfR6tpm2jSMpJM+xRKm6aU6JWZSiUl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               "]]}, "Charting`Private`Tag#2"], 
            Annotation[{
              Hue[0.1421359549995791, 0.6, 0.6], 
              Directive[
               PointSize[0.006944444444444445], 
               AbsoluteThickness[2], FontFamily -> "Arial", FontSize -> 22, 
               FontColor -> GrayLevel[0], 
               RGBColor[1, 0, 0], 
               Thickness[0.007]], 
              Line[CompressedData["
1:eJxdVnlYTekfz96EkRImwm27RkP27B9ka6xhLFMiQ8JQ9i1UqOzti1ZKRUnd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               "]]}, "Charting`Private`Tag#3"], 
            Annotation[{
              Hue[0.37820393249936934`, 0.6, 0.6], 
              Directive[
               PointSize[0.006944444444444445], 
               AbsoluteThickness[2], FontFamily -> "Arial", FontSize -> 22, 
               FontColor -> GrayLevel[0], 
               RGBColor[1, 0, 0], 
               Dashing[{Small, Small}], 
               Thickness[0.007]], 
              Line[CompressedData["
1:eJxdVnk0lHsfF9o367RIV6mUVtGi7fOU0kKLlNYbeSWpG9qUZCkquqWxtSBk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               "]]}, "Charting`Private`Tag#4"], 
            Annotation[{
              Hue[0.6142719099991583, 0.6, 0.6], 
              Directive[
               PointSize[0.006944444444444445], 
               AbsoluteThickness[2], FontFamily -> "Arial", FontSize -> 22, 
               FontColor -> GrayLevel[0], 
               RGBColor[0, 0, 1], 
               Thickness[0.007]], 
              Line[CompressedData["
1:eJxdl3k4VvkbxhGFabFE+GnSQovSpL2ZumlqFA2hmpRpm5ahRUyLUiLty1AR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               "]]}, "Charting`Private`Tag#5"], 
            Annotation[{
              Hue[0.8503398874989481, 0.6, 0.6], 
              Directive[
               PointSize[0.006944444444444445], 
               AbsoluteThickness[2], FontFamily -> "Arial", FontSize -> 22, 
               FontColor -> GrayLevel[0], 
               RGBColor[0, 0, 1], 
               Dashing[{Small, Small}], 
               Thickness[0.007]], 
              Line[CompressedData["
1:eJxdl3dUU3cfxhUpdaBIkCH4Koh7VJFUqlWfC7jRWrRaxIW2FQEVtFiGq7RS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               "]]}, "Charting`Private`Tag#6"]}}, <|
          "HighlightElements" -> <|
            "Label" -> {"XYLabel"}, "Ball" -> {"InterpolatedBall"}|>, 
           "LayoutOptions" -> <|
            "PanelPlotLayout" -> <||>, 
             "PlotRange" -> {{0, 0.496}, {-18.68384172427051, 
               15.259499448398788`}}, 
             "Frame" -> {{False, False}, {False, False}}, 
             "AxesOrigin" -> {0, 0}, "ImageSize" -> {360, 360/GoldenRatio}, 
             "Axes" -> {True, True}, "LabelStyle" -> {}, "AspectRatio" -> 
             GoldenRatio^(-1), "DefaultStyle" -> {
               Directive[
                PointSize[0.006944444444444445], 
                AbsoluteThickness[2], FontFamily -> "Arial", FontSize -> 22, 
                FontColor -> GrayLevel[0], 
                RGBColor[0, 0, 1], 
                Dashing[{Small, Small}], 
                Thickness[0.007]], 
               Directive[
                PointSize[0.006944444444444445], 
                AbsoluteThickness[2], FontFamily -> "Arial", FontSize -> 22, 
                FontColor -> GrayLevel[0], 
                RGBColor[0, 0, 1], 
                Thickness[0.007]], 
               Directive[
                PointSize[0.006944444444444445], 
                AbsoluteThickness[2], FontFamily -> "Arial", FontSize -> 22, 
                FontColor -> GrayLevel[0], 
                RGBColor[1, 0, 0], 
                Dashing[{Small, Small}], 
                Thickness[0.007]], 
               Directive[
                PointSize[0.006944444444444445], 
                AbsoluteThickness[2], FontFamily -> "Arial", FontSize -> 22, 
                FontColor -> GrayLevel[0], 
                RGBColor[1, 0, 0], 
                Thickness[0.007]], 
               Directive[
                PointSize[0.006944444444444445], 
                AbsoluteThickness[2], FontFamily -> "Arial", FontSize -> 22, 
                FontColor -> GrayLevel[0], 
                GrayLevel[0], 
                Dashing[{Small, Small}], 
                Thickness[0.007]], 
               Directive[
                PointSize[0.006944444444444445], 
                AbsoluteThickness[2], FontFamily -> "Arial", FontSize -> 22, 
                FontColor -> GrayLevel[0], 
                GrayLevel[0], 
                Thickness[0.007]]}, 
             "HighlightLabelingFunctions" -> <|"CoordinatesToolOptions" -> ({
                 Identity[
                  Part[#, 1]], 
                 Identity[
                  Part[#, 2]]}& ), 
               "ScalingFunctions" -> {{Identity, Identity}, {
                 Identity, Identity}}|>, "Primitives" -> {}, "GCFlag" -> 
             False|>, 
           "Meta" -> <|
            "DefaultHighlight" -> {"Dynamic", None}, "Index" -> {}, 
             "Function" -> ListLinePlot, "GroupHighlight" -> False|>|>, 
          "DynamicHighlight"]], {{}, {}}}},
      AspectRatio->NCache[GoldenRatio^(-1), 0.6180339887498948],
      Axes->{True, True},
      AxesLabel->{None, None},
      AxesOrigin->{0, 0},
      BaseStyle->{
       FontFamily -> "Arial", FontSize -> 22, FontColor -> GrayLevel[0]},
      DisplayFunction->Identity,
      Frame->{{False, False}, {False, False}},
      FrameLabel->{{None, None}, {None, None}},
      FrameTicks->{{Automatic, Automatic}, {Automatic, Automatic}},
      GridLines->{None, None},
      GridLinesStyle->Directive[
        GrayLevel[0.5, 0.4]],
      ImagePadding->{{34.727666666666664`, 11.655666666666662`}, {0.5, 0.5}},
      Method->{
       "AxisPadding" -> Scaled[0.02], "DefaultBoundaryStyle" -> Automatic, 
        "DefaultGraphicsInteraction" -> {
         "Version" -> 1.2, "TrackMousePosition" -> {True, False}, 
          "Effects" -> {
           "Highlight" -> {"ratio" -> 2}, "HighlightPoint" -> {"ratio" -> 2}, 
            "Droplines" -> {
             "freeformCursorMode" -> True, 
              "placement" -> {"x" -> "All", "y" -> "None"}}}}, 
        "DefaultMeshStyle" -> AbsolutePointSize[6], "DefaultPlotStyle" -> {
          Directive[
           RGBColor[0.368417, 0.506779, 0.709798], 
           AbsoluteThickness[2]], 
          Directive[
           RGBColor[0.880722, 0.611041, 0.142051], 
           AbsoluteThickness[2]], 
          Directive[
           RGBColor[0.560181, 0.691569, 0.194885], 
           AbsoluteThickness[2]], 
          Directive[
           RGBColor[0.922526, 0.385626, 0.209179], 
           AbsoluteThickness[2]], 
          Directive[
           RGBColor[0.528488, 0.470624, 0.701351], 
           AbsoluteThickness[2]], 
          Directive[
           RGBColor[0.772079, 0.431554, 0.102387], 
           AbsoluteThickness[2]], 
          Directive[
           RGBColor[0.363898, 0.618501, 0.782349], 
           AbsoluteThickness[2]], 
          Directive[
           RGBColor[1, 0.75, 0], 
           AbsoluteThickness[2]], 
          Directive[
           RGBColor[0.647624, 0.37816, 0.614037], 
           AbsoluteThickness[2]], 
          Directive[
           RGBColor[0.571589, 0.586483, 0.], 
           AbsoluteThickness[2]], 
          Directive[
           RGBColor[0.915, 0.3325, 0.2125], 
           AbsoluteThickness[2]], 
          Directive[
           RGBColor[0.40082222609352647`, 0.5220066643438841, 0.85], 
           AbsoluteThickness[2]], 
          Directive[
           RGBColor[
           0.9728288904374106, 0.621644452187053, 0.07336199581899142], 
           AbsoluteThickness[2]], 
          Directive[
           RGBColor[0.736782672705901, 0.358, 0.5030266573755369], 
           AbsoluteThickness[2]], 
          Directive[
           RGBColor[0.28026441037696703`, 0.715, 0.4292089322474965], 
           AbsoluteThickness[2]]}, "DomainPadding" -> Scaled[0.02], 
        "RangePadding" -> Scaled[0.05], "OptimizePlotMarkers" -> True, 
        "IncludeHighlighting" -> "CurrentSet", "HighlightStyle" -> Automatic, 
        "OptimizePlotMarkers" -> True, 
        "CoordinatesToolOptions" -> {"DisplayFunction" -> ({
            Identity[
             Part[#, 1]], 
            Identity[
             Part[#, 2]]}& ), "CopiedValueFunction" -> ({
            Identity[
             Part[#, 1]], 
            Identity[
             Part[#, 2]]}& )}},
      PlotRange->{{0, 0.496}, {-67.1148, 67.1148}},
      PlotRangeClipping->True,
      PlotRangePadding->{{
         Scaled[0.02], 
         Scaled[0.02]}, {
         Scaled[0.05], 
         Scaled[0.05]}},
      Ticks->{Automatic, Automatic}], {229.00328483591605, -129.1968102788246},
      ImageScaled[{0.5, 0.5}], {436.19673302079246, 241.91793027699737},
     BaseStyle->{Graphics3DBoxOptions -> {SphericalRegion -> False}}], 
    InsetBox[
     GraphicsBox[{{{}, 
        InterpretationBox[{
          TagBox[{{}, {}, 
            TagBox[
             {GrayLevel[0], PointSize[
               NCache[
                Rational[7, 360], 0.019444444444444445`]], AbsoluteThickness[
              2], Dashing[{Small, Small}], 
              
              StyleBox[LineBox[{{0.002, 9.26}, {0.496, 9.26}, {0.496, 9.26}}],
               
               FontFamily->"Arial",
               FontSize->22]},
             Annotation[#, "Charting`Private`Tag#1"]& ], 
            TagBox[
             {GrayLevel[0], PointSize[
               NCache[
                Rational[7, 360], 0.019444444444444445`]], AbsoluteThickness[
              2], Dashing[{Small, Small}], 
              
              StyleBox[
               LineBox[{{0.002, -6.51}, {0.496, -6.51}, {0.496, -6.51}}],
               FontFamily->"Arial",
               FontSize->22]},
             Annotation[#, "Charting`Private`Tag#2"]& ]},
           {
           "WolframDynamicHighlight", <|
            "Label" -> {"XYLabel"}, "Ball" -> {"InterpolatedBall"}|>}], 
          StyleBox[
           DynamicBox[(Charting`HighlightActionBox["DynamicHighlight", {}, 
             Slot["HighlightElements"], 
             Slot["LayoutOptions"], 
             Slot["Meta"], 
             Charting`HighlightActionFunction["DynamicHighlight", {{{}, {}, 
                Annotation[{
                  Hue[0.67, 0.6, 0.6], 
                  Directive[
                   PointSize[
                    Rational[7, 360]], 
                   AbsoluteThickness[2], FontFamily -> "Arial", FontSize -> 
                   22, FontColor -> GrayLevel[0], 
                   GrayLevel[0], 
                   Dashing[{Small, Small}]], 
                  Line[{{0.002, 9.26}, {0.496, 9.26}, {0.496, 9.26}}]}, 
                 "Charting`Private`Tag#1"], 
                Annotation[{
                  Hue[0.9060679774997897, 0.6, 0.6], 
                  Directive[
                   PointSize[
                    Rational[7, 360]], 
                   AbsoluteThickness[2], FontFamily -> "Arial", FontSize -> 
                   22, FontColor -> GrayLevel[0], 
                   GrayLevel[0], 
                   Dashing[{Small, Small}]], 
                  Line[{{0.002, -6.51}, {0.496, -6.51}, {0.496, -6.51}}]}, 
                 "Charting`Private`Tag#2"]}}, <|
              "HighlightElements" -> <|
                "Label" -> {"XYLabel"}, "Ball" -> {"InterpolatedBall"}|>, 
               "LayoutOptions" -> <|
                "PanelPlotLayout" -> <||>, 
                 "PlotRange" -> {{0, 0.496}, {-6.51, 9.26}}, 
                 "Frame" -> {{False, False}, {False, False}}, 
                 "AxesOrigin" -> {0, 0}, 
                 "ImageSize" -> {360, 360/GoldenRatio}, 
                 "Axes" -> {True, True}, "LabelStyle" -> {}, "AspectRatio" -> 
                 GoldenRatio^(-1), "DefaultStyle" -> {
                   Directive[
                    PointSize[
                    Rational[7, 360]], 
                    AbsoluteThickness[2], FontFamily -> "Arial", FontSize -> 
                    22, FontColor -> GrayLevel[0], 
                    GrayLevel[0], 
                    Dashing[{Small, Small}]], 
                   Directive[
                    PointSize[
                    Rational[7, 360]], 
                    AbsoluteThickness[2], FontFamily -> "Arial", FontSize -> 
                    22, FontColor -> GrayLevel[0], 
                    GrayLevel[0], 
                    Dashing[{Small, Small}]]}, 
                 "HighlightLabelingFunctions" -> <|
                  "CoordinatesToolOptions" -> ({
                    Identity[
                    Part[#, 1]], 
                    Identity[
                    Part[#, 2]]}& ), 
                   "ScalingFunctions" -> {{Identity, Identity}, {
                    Identity, Identity}}|>, "Primitives" -> {}, "GCFlag" -> 
                 False|>, 
               "Meta" -> <|
                "DefaultHighlight" -> {"Dynamic", None}, "Index" -> {}, 
                 "Function" -> ListLinePlot, "GroupHighlight" -> 
                 False|>|>]]& )[<|
             "HighlightElements" -> <|
               "Label" -> {"XYLabel"}, "Ball" -> {"InterpolatedBall"}|>, 
              "LayoutOptions" -> <|
               "PanelPlotLayout" -> <||>, 
                "PlotRange" -> {{0, 0.496}, {-6.51, 9.26}}, 
                "Frame" -> {{False, False}, {False, False}}, 
                "AxesOrigin" -> {0, 0}, "ImageSize" -> {360, 360/GoldenRatio},
                 "Axes" -> {True, True}, "LabelStyle" -> {}, "AspectRatio" -> 
                GoldenRatio^(-1), "DefaultStyle" -> {
                  Directive[
                   PointSize[
                    Rational[7, 360]], 
                   AbsoluteThickness[2], FontFamily -> "Arial", FontSize -> 
                   22, FontColor -> GrayLevel[0], 
                   GrayLevel[0], 
                   Dashing[{Small, Small}]], 
                  Directive[
                   PointSize[
                    Rational[7, 360]], 
                   AbsoluteThickness[2], FontFamily -> "Arial", FontSize -> 
                   22, FontColor -> GrayLevel[0], 
                   GrayLevel[0], 
                   Dashing[{Small, Small}]]}, 
                "HighlightLabelingFunctions" -> <|
                 "CoordinatesToolOptions" -> ({
                    Identity[
                    Part[#, 1]], 
                    Identity[
                    Part[#, 2]]}& ), 
                  "ScalingFunctions" -> {{Identity, Identity}, {
                    Identity, Identity}}|>, "Primitives" -> {}, "GCFlag" -> 
                False|>, 
              "Meta" -> <|
               "DefaultHighlight" -> {"Dynamic", None}, "Index" -> {}, 
                "Function" -> ListLinePlot, "GroupHighlight" -> False|>|>],
            
            ImageSizeCache->{{
             4.503599627370496*^15, -4.503599627370496*^15}, {
             4.503599627370496*^15, -4.503599627370496*^15}}],
           Selectable->False]},
         Annotation[{{{}, {}, 
            Annotation[{
              Hue[0.67, 0.6, 0.6], 
              Directive[
               PointSize[
                Rational[7, 360]], 
               AbsoluteThickness[2], FontFamily -> "Arial", FontSize -> 22, 
               FontColor -> GrayLevel[0], 
               GrayLevel[0], 
               Dashing[{Small, Small}]], 
              Line[{{0.002, 9.26}, {0.496, 9.26}, {0.496, 9.26}}]}, 
             "Charting`Private`Tag#1"], 
            Annotation[{
              Hue[0.9060679774997897, 0.6, 0.6], 
              Directive[
               PointSize[
                Rational[7, 360]], 
               AbsoluteThickness[2], FontFamily -> "Arial", FontSize -> 22, 
               FontColor -> GrayLevel[0], 
               GrayLevel[0], 
               Dashing[{Small, Small}]], 
              Line[{{0.002, -6.51}, {0.496, -6.51}, {0.496, -6.51}}]}, 
             "Charting`Private`Tag#2"]}}, <|
          "HighlightElements" -> <|
            "Label" -> {"XYLabel"}, "Ball" -> {"InterpolatedBall"}|>, 
           "LayoutOptions" -> <|
            "PanelPlotLayout" -> <||>, 
             "PlotRange" -> {{0, 0.496}, {-6.51, 9.26}}, 
             "Frame" -> {{False, False}, {False, False}}, 
             "AxesOrigin" -> {0, 0}, "ImageSize" -> {360, 360/GoldenRatio}, 
             "Axes" -> {True, True}, "LabelStyle" -> {}, "AspectRatio" -> 
             GoldenRatio^(-1), "DefaultStyle" -> {
               Directive[
                PointSize[
                 Rational[7, 360]], 
                AbsoluteThickness[2], FontFamily -> "Arial", FontSize -> 22, 
                FontColor -> GrayLevel[0], 
                GrayLevel[0], 
                Dashing[{Small, Small}]], 
               Directive[
                PointSize[
                 Rational[7, 360]], 
                AbsoluteThickness[2], FontFamily -> "Arial", FontSize -> 22, 
                FontColor -> GrayLevel[0], 
                GrayLevel[0], 
                Dashing[{Small, Small}]]}, 
             "HighlightLabelingFunctions" -> <|"CoordinatesToolOptions" -> ({
                 Identity[
                  Part[#, 1]], 
                 Identity[
                  Part[#, 2]]}& ), 
               "ScalingFunctions" -> {{Identity, Identity}, {
                 Identity, Identity}}|>, "Primitives" -> {}, "GCFlag" -> 
             False|>, 
           "Meta" -> <|
            "DefaultHighlight" -> {"Dynamic", None}, "Index" -> {}, 
             "Function" -> ListLinePlot, "GroupHighlight" -> False|>|>, 
          "DynamicHighlight"]], {{}, {}}}, {{}, 
        InterpretationBox[{
          TagBox[{{}, {}, 
            TagBox[
             {GrayLevel[0], PointSize[0.006944444444444445], Thickness[0.007],
               LineBox[CompressedData["
1:eJw1lwlYlNUax9lCZBvRVBbFXVArIw1Lzf+Xek0rc8G85iUvWVzzGqlZRmYu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               "]]},
             Annotation[#, "Charting`Private`Tag#1"]& ], 
            TagBox[
             {GrayLevel[0], PointSize[0.006944444444444445], Thickness[0.007],
               Dashing[{Small, Small}], LineBox[CompressedData["
1:eJxdVnd0VFUafwQIyawrKwFpCySCoNIWXYpZ5PdWlCYgbVmWzQYWF4GlhKaG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               "]]},
             Annotation[#, "Charting`Private`Tag#2"]& ], 
            TagBox[
             {RGBColor[1, 0, 0], PointSize[0.006944444444444445], Thickness[
              0.007], LineBox[CompressedData["
1:eJwtVwl0U2UWRoZhECqiiCAIyCKLiICiKCAfCoMiIFI8HcWy2BE36qC4ISKK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               "]]},
             Annotation[#, "Charting`Private`Tag#3"]& ], 
            TagBox[
             {RGBColor[1, 0, 0], PointSize[0.006944444444444445], Thickness[
              0.007], Dashing[{Small, Small}], LineBox[CompressedData["
1:eJw1lwmcjfUax2fOkdzq3pJtjBKaRGlxkZT83oqyyxKTXNd1LSFLCNkiSX2i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               "]]},
             Annotation[#, "Charting`Private`Tag#4"]& ], 
            TagBox[
             {RGBColor[0, 0, 1], PointSize[0.006944444444444445], Thickness[
              0.007], LineBox[CompressedData["
1:eJw1Vwd4VFUWRmQRQQEVC1IEBEQkuKzrgoj5WaRKWQQWWUQWkCpKFxADUkVE
FEiAGFpCCT1ACCGkcKYkk55MSaZkJgnNQEhU7CGIu/ece73fB8M83rvvnv/8
5UzHafPHzGjYoEGDOvWHP38/9oN75LQp0J9/Jf25AH9er1/1XvqSyOVIHfZQ
wxc2zjTXV5vrs/Fxq4QhV1asx57MDmcWzV5orn+Glo/wWoiPqrv2anLyC9ye
su/oJ88uMc9vRZ3Zt1/lv7bsmrcd+y/MOPXlg6vMflGIfv/G3WM/rDXv3YnN
/5zyjbPTZrN/NMJe4hWJvkk5Sy/tj8GlCT9u7kLR5n170HfF295b0bFIab+h
5s2UfXjzf4O7Hbxw2Lw/FpFjFv565aWT5txxiAjN7dl55FlzngOYz693n0fw
Dr/wIFaW9T/y8JJUc75DuPzBf068u5bQ5sXyzo3XHEbUtxF4ebLNnDceJ/rc
vd16aRYmTn9V7XgEd7Mzqga4c8z5j6K9bFyAmK95HcPoa4d3Z3ZwmnqOo4uq
ou1ENwJFv429dvgEfpfnSkx9J7F7UPJP90q8aN1ofPOwxFOwh839cMRtv6k3
AQ2HqHJnBDHhFd7wNHxPDl919nq5qf8Mvld/t5xwGSN6b1LInkHL7fHj9qy8
YvA4i4gdr29+/8ZV1L7JO57FnpV1D6U1vG7wScRUhnvCN9gsfUpEW8GhyuB1
DmO47F038MLGJ1QJ5+CX6zcNfkkIOTupW6uRH8eFJKFB6XJV2S2D53ncmZb7
4s7fb2GuqvqpRsloJYXUGHyT8fXfuME1aOo7uOC1phew44uKnef71hq8L+D9
s9dVxbU4zuW2TEF46wyFUK3BPwUxf2wZPXh+Ld7g7Z64iDYMW/ta04+LsMy5
f+8/nDW4xXC3TUWHdZa8uEE1pj+paC6438Im4WUauo08pjpebfqVhiH8tXU1
np/0le2Xbuno2YnXTdO/dITss/yPd7iBXLXb0y9mYIPgW2X6mYGqcl7XMWcb
E+sSznga9/0g9prp7yXYEhpc9E26CmbJ9FcJ1sTx2Y1aXDH9JixexqsS44RX
FuSLPkKm/xa4s7b/t8edAA4p9HwHLYj4OflkaS+f4YMFw2L5hSX4+V6JaowV
9VGfn2ux32X4YcUn9b0HtM4oxEAhgBU7mE6v5Bi+WPHg0r/kZFTZEPUUF2RD
u+6Pz3omPM3wx4Ywwzs53hkbqv/+JDPQ8MmGkT6udx2JzF+y4zOp5whpftmx
QfOIpC3JdgxmGMvTSfPNjvprkxd3nGMjj5wrE5H8350dpPmXidomM1TFufSs
bJiJ9tKoAtJ8zMQ45Q61TZ20eDY3IAtPCC9dpPmZhZRmw8Z2L3KT/Zdu6kH1
XfAvIc1Xh8GtlB6TAzrQYSr7n5c0fx0o4/b/5iU+XVKOA43ybipH8ZHmczZm
509s91g/PyXu/f6IY3g2moXxv/yk+Z2N1SzXOj81lIKzMWTwfPVEgDTfc9BR
+BygMUKYHPSczG8OkOZ/DoaKoP10QHwkBzfmr1eK8pPWQy6WKjduX+CjH8Un
cvH8HSaMj7Q+cjFT9O+lAUz/YC4mMo0WlJLWSx56iH+V0HbxxTxcEp57SOsn
D8kMV5WLrqzghuQhgWmwyElaT/nYyG39qZBkm+n5eIftujaPtL7yMW4EJ0o2
rRGfykerw1dr7bMySeutANuEz1Zysc28V4DnYtjw00jrrwC5beLYMaijYvO2
bwvQXXR0mrQeC7FgFevxEC2UugqxU3i6nbQ+C7G6xbdKwYNg1efEldPsN9uM
Xotwt5YFHotHRJBFiBM/iDf6LcKy6HmPrrMch8B3pwi7qzhvThk9F+Pol6qM
Sachx4soxtCt+rvWdzHuN/c3kOXE4V16v3EmR9746IByuHgcdQxXSnPCwfRv
HGf078R64elOjN7CDzrR9bvoy9Z+a4wfOFE/mXm2jOrG8oZOjP83rx2k/cGp
6q/aVN/7AMXKvi48XBejFHGcNO9dCBf8z9JQabALl3Y9d6uyyXnS/uHCsM5s
mCl0+wgf0IWKAl7ppP3EBYe1n4psCwlMeS70UW7gaWwj7S8udBEc7NT/ZSa2
G40sjygFZZH2G5Wbkh8OuskwjXQjXaVD1+U5pP3HjU0s/9JcYrZM+sqNQa/x
hJBP2o/cGNeDCV9Aulw3RkueF5L2Jzf6676SbPeoB00jPn3nvkXFxq882MJx
1NVJYkdjPQiJ7p3GvzzoZWcDd5LYyQ4PBooxuIyfebBN40RiBz4PBIY4l/E3
D9yqumm5LvqE5fxUCd4ZygR3Gb8rwWsaF3pO6xB1i3mAcRv/K4EjnA/spmKW
0+4SrJCyXMYP1f1sf1tdtEx8tQRTe3LDXMYfS9CV7dzupGfEZ0oRLfn7p1+W
4g7HQ1gxZTP9ppSirdrt48JC45+lOC7zVwHNl7pK4R54Tykyz/hpKd5T09tl
aw49KYIvxQnxCYfxVy/ChT+ZROLrXly4zISxGb/1Il65a0wzK82aycuLz6zr
lCIyjP96MUqASaXm4qteNNfAGz/2Yqkyj3UfJRIXu7zai7cfXqIAPGX82Yfg
s1GuYGI8ia2+4EONniuNX/uQIDjsoMZiUD6c2MB9W2f824duR/j+/sTdaJXg
w8w5anybsgraz31ItTI/vsB4OaAPD9wc4I76PNLMM36ky2c0/mC59fKjj0PZ
6aYYaL/3o9OXarzJj0G8+KofP4svx5j5x49F8p5dGCUF+7FPeBUJnQd+VHcr
UgzZgl+5Hb/4sXaviq+oNWZeCuDMcM6bd7GPy+0dwK9fqXEia5HJiwDWyn2b
aLAAGEAFy39GlMmPABa02D/1rdV76DuOh9QAwoyf6DwJYI5K1/CIeNrJ9n43
gJm/aX/R+VIG31usvwQKl4aUYYzxG503ZRjwLus/kapkzixDO9FbksmfMkSN
anMzaU0yif1Z1PMyf6aYPFL7y7kuksioYRB9hP9pJp+CmHvfotMXt6aTyPf1
IA6JfjJMXgXRzM0DE5HIY0MQQxiuxywmv4KokT5YSOjnCKLe8FXnWRAr9ZxF
cqwmIcSLAVhNvoXQXuZJG63kYw4L4VP9+8PkXQhlKb5JQ2Ns1EUIGMI84bXN
5F8IEyV3bFQovhtClcyjdpOHIUwXXtvpw0g21HI0llyym3wsxyqOl8F2aieE
LkeW4GA3eVmO2OfFICiLy9hWjnlmP52f5YjmNjxtpw8Et3JEGf3qPC2Hl8c/
j40eF4FUwCa5aSOdrxXoo+dIymA7GF+BVgYPnbcVCEr/rDRDfodU4CrDMcZK
On8rEPdGVmBjsYU0nSvM70EL6TyuQHfTP6HL05WokHkhg3Q+V2L82gd+Gngv
jaQdkyqxmsfdAamk87oS3WUeSSEpd28l7pNzJZPO70ocl74k0f8BfkkPlg==

               "]]},
             Annotation[#, "Charting`Private`Tag#5"]& ], 
            TagBox[
             {RGBColor[0, 0, 1], PointSize[0.006944444444444445], Thickness[
              0.007], Dashing[{Small, Small}], LineBox[CompressedData["
1:eJw1lwlYlOUWxxHmes3KorLEbppLiEuJbZaZ/88lc0tDe8zKzGvX1DaXrNBc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               "]]},
             Annotation[#, "Charting`Private`Tag#6"]& ]},
           {
           "WolframDynamicHighlight", <|
            "Label" -> {"XYLabel"}, "Ball" -> {"InterpolatedBall"}|>}], 
          StyleBox[
           DynamicBox[(Charting`HighlightActionBox["DynamicHighlight", {}, 
             Slot["HighlightElements"], 
             Slot["LayoutOptions"], 
             Slot["Meta"], 
             Charting`HighlightActionFunction["DynamicHighlight", {{{}, {}, 
                Annotation[{
                  Hue[0.67, 0.6, 0.6], 
                  Directive[
                   PointSize[0.006944444444444445], 
                   AbsoluteThickness[2], 
                   GrayLevel[0], 
                   Thickness[0.007]], 
                  Line[CompressedData["
1:eJw1lwlYlNUax9lCZBvRVBbFXVArIw1Lzf+Xek0rc8G85iUvWVzzGqlZRmYu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                   "]]}, "Charting`Private`Tag#1"], 
                Annotation[{
                  Hue[0.9060679774997897, 0.6, 0.6], 
                  Directive[
                   PointSize[0.006944444444444445], 
                   AbsoluteThickness[2], 
                   GrayLevel[0], 
                   Dashing[{Small, Small}], 
                   Thickness[0.007]], 
                  Line[CompressedData["
1:eJxdVnd0VFUafwQIyawrKwFpCySCoNIWXYpZ5PdWlCYgbVmWzQYWF4GlhKaG
DgIiRQWMiBhikNAjIoQSSu5LmfQ2LTPJpBBKgBAgIb17v3vfmT/mnZOT8yXv
3fuVX/n8FgTNWOihKEod/6HfTWcqzFMWzIeiPzJe6YobNv//5tpvg93+v9UV
b+h8fnzx+h1u73/pitc96j/MK3Kf2/f7XfHoog+/+n7FQbfzQlzx9YkveAzc
dcjt/MOu2D8q+dOYn4643Rfqiq/13vl4+rUwt/vDXXFogu+F1YuPueXzsyt2
1tOFx93yi3DFPYcW9PPcdsIt35OueO7//sZPPOWW/2lXfOQHes641XPWFedm
1s68e+KcW32Rrrh7u9kvDr74i1u9513xnLfpwF/d6r/giieP3P33+fcvuPXj
N4TfKYtf5HgfZdPpxN/Qa8qZUY3lSyD7cxG1Iq8N2LvsQeOZiosYNSb+vBK9
C7JflxD4y9fevdO/xcBdL/MSLiFrWOz2dT+HQfYvCiEDSou8FkYg7dj7Vyqb
o+AX8E1c9WuRkP28DFUc/BuW8m51a3cFLe819zy27wpkf69gU9ujI7KX3IDB
fnzlO4arOCjO0yD7fRUht2NHT2+Nw1kq90/XUNRIhSdC9v8amlb9Gr3/rymY
RMe9HI3Z5z76vENlOuQ8oqEGpc3t5ZONUmr3n69jPX3WzQw5n+vY6rdkkjHX
Aupe9is3sLmm+K0yQw7kvG4gzEYFO/C6qOsmBr/b/dbgpU7I+d1Eb89t343d
W4gUflqPobewPeL1Lov6FEPO8xYG1RsPzht0F0sOPNmI4THYM7Xnw6ht9yHn
G4Pxh6ngh+DJ8ZIZ9p3e0jfEVAo5b4ZUT//l4ZYnmHX3xI8JvhpCe/DGflEO
OX8NT/mpgf7PEcG7Zz+u4b5h/4aM9lWQeNBgfLj8X+fuVqOq2Rr8qH8sHhzm
DTXVQuIjFuvylw7pl1GP98ScYvGduL9Rx0ssMtVTf1yb14yQblRQHL7ec6nj
T8WtOn7isIHqqlZUkd6FOMRwdHWvaSPHXhGHhl7pPtXPPNS3xBOPOsr7TltV
4iseg8oo4Xbqdi2VIyge970WVl2JbK9KvMVjMvVhs6dq4dOf83YC3uO3dhrb
QZX4S4BxkaOLb20Hta84MAFRL6U+XP6DlyrxmICxlMjr3uqaxZSoESOfDu96
8KS3KvFpRPis0E11LxjU+OrX+ISNGEFtn2dQJV4TMYi/PSvUoPqIBBNxpH3y
rZI4gyrxmwi/LbwMi0Gl7KKSE7GPoyQgy6BKPCdh1Wf8uWpQLx59dirxgySs
4eO6vtugSnwnYVJSu44lEw2qhyg4Cd1E3d6qxHsyVux4c/2/D3mrMwRgktHw
zYaMnf28VYn/ZMTM5gec9FJ/pnKtybAQbHt6qZIPKWjvW3vkD7s7qM/puDkp
6Lqoz5j4p56q5EcKzvr3D/7Lh57quwR/ZwoqR3KA/9JelXxJRUIwAb29epDg
G5gKRwgHwLx2quRPKqYZc3dlXWirFq+ngaTiMsG/xUOVfEpD9dscvuM81GEC
4Glo8/W0cUF726iSX2nY9Cqb8zxNUYlFyx6k4bQSbQ/wUlTJt3SMDuSd/rwF
pldowOkYxFF74EmTzr907CZ+zGyEn/h7OiouDFSfXq7X+ZgB262Sd82d67CK
6LEyA2UBE47MWFWj8zMDi1d04pOtQizBrzIDk7cSISp1vmZiH6W1oQIvCUJm
InDZkH5TzjzT+ZuJvtPHcYUpg2hffSZeuEQDeaTzOQvmjvThfYj0NmahkdPx
o8/v6PzOgmMK6UGhrtvZmIyNX/ynjUPnezYyhxBOTTid+AFndDZG9/EZfXhA
os7/bORYSJ8uYhrxYns21l+ji0KZ1INsnBc80VjdTDowG3E2akAGk/qQjWiS
dx8bCydd8TTBh7crZI+TSb0wYSHJfcttNkEM2IRawaN7TOqHCd2p7M0PWPkp
StCEdzYRwEuZ1BMTIqkdJU/YYdFnEwLK54ed3lLOpL6Y0I7i1gqmDqdBm7GY
T+VoUCWTemNGoHitij0Uum+Gd9t7gWv8apjUHzMGLP1kcvn8WkZoCfjGjM7/
4HzeV8ekHpkxkMNr74l6Jss1o6SO63FkA5P6ZMbDhdzgwhqZOK6TBT4fpQw9
tLGJSb2yYO3QQ00LJjYzQcuZFtzsQwbZwqR+WbCSq6N6qoUJOfnOgv4c7p7+
rUzqmQVRDUSoVibkwG7BXKJ9V0WT+mbBPILDeEXbInzJir78upQgRZN6Z8XS
Nqu5wSnaAEEgK3Zw+kecUTSpf1aUcrfaf0PRsohOP1phIrtMVDSph1Z8S/qW
rmifER0KrFgp/FzRpD5a8Zjk16hofQjOvW3IpHujFU3qpQ2e1G5+XxLBb74N
2+eRoyma1E8b5hLu1ylaEI33mA07pxEfFE3qqQ0fE11GKVpXQXibjjdFk/qa
g09FG1oZo/T65eCNmW9kjtnYyqTe5uAE7+Zy31a26GN6cuB18wZ/WpjU3xz0
/oQfM7uFEWyencqBkeBY2sykHuegqiqIK2gzo2KDH+VgzZf88WpmUp/tqBY6
2sQCxYF2dOLyM6FHE5N6bcc0UVcjEza/zI4r9FXfRib1244vCw9d9j/ZwGga
nc/bEUxx/wYm9dyOl3X8zRYJ2nFY/L+eSX13QCW9iahjLUS3YQ6kelDD65jU
eweK+fbWJbyWnSQ4r3bgHWpvr1om9d8h95rQGjZVFOyAVeh/DZN+4ECkWKur
WQ2No9qBtqK+aib9IRcxAjdVLIzKHZkLT65GU3tWMekXuXhT4LqSjRMNzMUy
orN3JZP+kYsd3B03BT9nYg+5nguPn/77z635FUz6CX9fzL+CHRJGnIvnYv8r
Z9Jf8rCAq93qX5+xMWIgeZjA3d827CmTfpOHOMGvMlYidCYPI8U+95hJ/8nD
MkHcR0zIn5aHrTmlfMN5wKQf5cFgJsMqYUJePJyoFnXdY9KfnDhL+Aq/w0SZ
Y50YI4TiNpN+5cRqkUchE/TY6cRLtK62dTLpX06snUwCZmcCfolOrCH6L7cy
6WdODKT1STUxm/DRfIyj9fGTdCb9LR/+Ki0kiUzI5sR8WELp/Fgm/S4fa8gO
Vl9lrwoA5qOb2FfOMel/+XgsdPoAy0inJx9T+9KCv1/3w3wMJz0YdxqCJi8W
YIQYzCXdHwtwQ9+TewlAF+BDsW/H6H5ZAD8r4xtVLIwk9wcK4EvrgjVe988C
RIj3jFgu5LQAxYNEI3Q/LcAkkX8SugiCFCKd9DQlSffXQoSRTRYl4RbJwexC
DKV1fFeS7reFOPkVCUoiFhLdvi9ERyE0Rt1/CzFc9DMBEs6FONeZFpw43Y8L
8T3BK1qDgEuPIvjtEYKs+3MRZol9/xrEOAKKMJ6vq0E7Lup+XYQ3DwjBhSj3
aBF6z6T+/6j7dxF8j5CBrMDvH2lX/A==
                   "]]}, "Charting`Private`Tag#2"], 
                Annotation[{
                  Hue[0.1421359549995791, 0.6, 0.6], 
                  Directive[
                   PointSize[0.006944444444444445], 
                   AbsoluteThickness[2], 
                   RGBColor[1, 0, 0], 
                   Thickness[0.007]], 
                  Line[CompressedData["
1:eJwtVwl0U2UWRoZhECqiiCAIyCKLiICiKCAfCoMiIFI8HcWy2BE36qC4ISKK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                   "]]}, "Charting`Private`Tag#3"], 
                Annotation[{
                  Hue[0.37820393249936934`, 0.6, 0.6], 
                  Directive[
                   PointSize[0.006944444444444445], 
                   AbsoluteThickness[2], 
                   RGBColor[1, 0, 0], 
                   Dashing[{Small, Small}], 
                   Thickness[0.007]], 
                  Line[CompressedData["
1:eJw1lwmcjfUax2fOkdzq3pJtjBKaRGlxkZT83oqyyxKTXNd1LSFLCNkiSX2i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                   "]]}, "Charting`Private`Tag#4"], 
                Annotation[{
                  Hue[0.6142719099991583, 0.6, 0.6], 
                  Directive[
                   PointSize[0.006944444444444445], 
                   AbsoluteThickness[2], 
                   RGBColor[0, 0, 1], 
                   Thickness[0.007]], 
                  Line[CompressedData["
1:eJw1Vwd4VFUWRmQRQQEVC1IEBEQkuKzrgoj5WaRKWQQWWUQWkCpKFxADUkVE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                   "]]}, "Charting`Private`Tag#5"], 
                Annotation[{
                  Hue[0.8503398874989481, 0.6, 0.6], 
                  Directive[
                   PointSize[0.006944444444444445], 
                   AbsoluteThickness[2], 
                   RGBColor[0, 0, 1], 
                   Dashing[{Small, Small}], 
                   Thickness[0.007]], 
                  Line[CompressedData["
1:eJw1lwlYlOUWxxHmes3KorLEbppLiEuJbZaZ/88lc0tDe8zKzGvX1DaXrNBc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                   "]]}, "Charting`Private`Tag#6"]}}, <|
              "HighlightElements" -> <|
                "Label" -> {"XYLabel"}, "Ball" -> {"InterpolatedBall"}|>, 
               "LayoutOptions" -> <|
                "PanelPlotLayout" -> <||>, 
                 "PlotRange" -> {{0, 0.496}, {-3.9804999999999855`, 
                   7.726333333333315}}, 
                 "Frame" -> {{False, False}, {False, False}}, 
                 "AxesOrigin" -> {0, 0}, 
                 "ImageSize" -> {360, 360/GoldenRatio}, 
                 "Axes" -> {True, True}, "LabelStyle" -> {}, "AspectRatio" -> 
                 GoldenRatio^(-1), "DefaultStyle" -> {
                   Directive[
                    PointSize[0.006944444444444445], 
                    AbsoluteThickness[2], 
                    RGBColor[0, 0, 1], 
                    Dashing[{Small, Small}], 
                    Thickness[0.007]], 
                   Directive[
                    PointSize[0.006944444444444445], 
                    AbsoluteThickness[2], 
                    RGBColor[0, 0, 1], 
                    Thickness[0.007]], 
                   Directive[
                    PointSize[0.006944444444444445], 
                    AbsoluteThickness[2], 
                    RGBColor[1, 0, 0], 
                    Dashing[{Small, Small}], 
                    Thickness[0.007]], 
                   Directive[
                    PointSize[0.006944444444444445], 
                    AbsoluteThickness[2], 
                    RGBColor[1, 0, 0], 
                    Thickness[0.007]], 
                   Directive[
                    PointSize[0.006944444444444445], 
                    AbsoluteThickness[2], 
                    GrayLevel[0], 
                    Dashing[{Small, Small}], 
                    Thickness[0.007]], 
                   Directive[
                    PointSize[0.006944444444444445], 
                    AbsoluteThickness[2], 
                    GrayLevel[0], 
                    Thickness[0.007]]}, 
                 "HighlightLabelingFunctions" -> <|
                  "CoordinatesToolOptions" -> ({
                    Identity[
                    Part[#, 1]], 
                    Identity[
                    Part[#, 2]]}& ), 
                   "ScalingFunctions" -> {{Identity, Identity}, {
                    Identity, Identity}}|>, "Primitives" -> {}, "GCFlag" -> 
                 False|>, 
               "Meta" -> <|
                "DefaultHighlight" -> {"Dynamic", None}, "Index" -> {}, 
                 "Function" -> ListLinePlot, "GroupHighlight" -> 
                 False|>|>]]& )[<|
             "HighlightElements" -> <|
               "Label" -> {"XYLabel"}, "Ball" -> {"InterpolatedBall"}|>, 
              "LayoutOptions" -> <|
               "PanelPlotLayout" -> <||>, 
                "PlotRange" -> {{0, 0.496}, {-3.9804999999999855`, 
                  7.726333333333315}}, 
                "Frame" -> {{False, False}, {False, False}}, 
                "AxesOrigin" -> {0, 0}, "ImageSize" -> {360, 360/GoldenRatio},
                 "Axes" -> {True, True}, "LabelStyle" -> {}, "AspectRatio" -> 
                GoldenRatio^(-1), "DefaultStyle" -> {
                  Directive[
                   PointSize[0.006944444444444445], 
                   AbsoluteThickness[2], 
                   RGBColor[0, 0, 1], 
                   Dashing[{Small, Small}], 
                   Thickness[0.007]], 
                  Directive[
                   PointSize[0.006944444444444445], 
                   AbsoluteThickness[2], 
                   RGBColor[0, 0, 1], 
                   Thickness[0.007]], 
                  Directive[
                   PointSize[0.006944444444444445], 
                   AbsoluteThickness[2], 
                   RGBColor[1, 0, 0], 
                   Dashing[{Small, Small}], 
                   Thickness[0.007]], 
                  Directive[
                   PointSize[0.006944444444444445], 
                   AbsoluteThickness[2], 
                   RGBColor[1, 0, 0], 
                   Thickness[0.007]], 
                  Directive[
                   PointSize[0.006944444444444445], 
                   AbsoluteThickness[2], 
                   GrayLevel[0], 
                   Dashing[{Small, Small}], 
                   Thickness[0.007]], 
                  Directive[
                   PointSize[0.006944444444444445], 
                   AbsoluteThickness[2], 
                   GrayLevel[0], 
                   Thickness[0.007]]}, 
                "HighlightLabelingFunctions" -> <|
                 "CoordinatesToolOptions" -> ({
                    Identity[
                    Part[#, 1]], 
                    Identity[
                    Part[#, 2]]}& ), 
                  "ScalingFunctions" -> {{Identity, Identity}, {
                    Identity, Identity}}|>, "Primitives" -> {}, "GCFlag" -> 
                False|>, 
              "Meta" -> <|
               "DefaultHighlight" -> {"Dynamic", None}, "Index" -> {}, 
                "Function" -> ListLinePlot, "GroupHighlight" -> False|>|>],
            
            ImageSizeCache->{{
             4.503599627370496*^15, -4.503599627370496*^15}, {
             4.503599627370496*^15, -4.503599627370496*^15}}],
           Selectable->False]},
         Annotation[{{{}, {}, 
            Annotation[{
              Hue[0.67, 0.6, 0.6], 
              Directive[
               PointSize[0.006944444444444445], 
               AbsoluteThickness[2], 
               GrayLevel[0], 
               Thickness[0.007]], 
              Line[CompressedData["
1:eJw1lwlYlNUax9lCZBvRVBbFXVArIw1Lzf+Xek0rc8G85iUvWVzzGqlZRmYu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               "]]}, "Charting`Private`Tag#1"], 
            Annotation[{
              Hue[0.9060679774997897, 0.6, 0.6], 
              Directive[
               PointSize[0.006944444444444445], 
               AbsoluteThickness[2], 
               GrayLevel[0], 
               Dashing[{Small, Small}], 
               Thickness[0.007]], 
              Line[CompressedData["
1:eJxdVnd0VFUafwQIyawrKwFpCySCoNIWXYpZ5PdWlCYgbVmWzQYWF4GlhKaG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               "]]}, "Charting`Private`Tag#2"], 
            Annotation[{
              Hue[0.1421359549995791, 0.6, 0.6], 
              Directive[
               PointSize[0.006944444444444445], 
               AbsoluteThickness[2], 
               RGBColor[1, 0, 0], 
               Thickness[0.007]], 
              Line[CompressedData["
1:eJwtVwl0U2UWRoZhECqiiCAIyCKLiICiKCAfCoMiIFI8HcWy2BE36qC4ISKK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               "]]}, "Charting`Private`Tag#3"], 
            Annotation[{
              Hue[0.37820393249936934`, 0.6, 0.6], 
              Directive[
               PointSize[0.006944444444444445], 
               AbsoluteThickness[2], 
               RGBColor[1, 0, 0], 
               Dashing[{Small, Small}], 
               Thickness[0.007]], 
              Line[CompressedData["
1:eJw1lwmcjfUax2fOkdzq3pJtjBKaRGlxkZT83oqyyxKTXNd1LSFLCNkiSX2i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               "]]}, "Charting`Private`Tag#4"], 
            Annotation[{
              Hue[0.6142719099991583, 0.6, 0.6], 
              Directive[
               PointSize[0.006944444444444445], 
               AbsoluteThickness[2], 
               RGBColor[0, 0, 1], 
               Thickness[0.007]], 
              Line[CompressedData["
1:eJw1Vwd4VFUWRmQRQQEVC1IEBEQkuKzrgoj5WaRKWQQWWUQWkCpKFxADUkVE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               "]]}, "Charting`Private`Tag#5"], 
            Annotation[{
              Hue[0.8503398874989481, 0.6, 0.6], 
              Directive[
               PointSize[0.006944444444444445], 
               AbsoluteThickness[2], 
               RGBColor[0, 0, 1], 
               Dashing[{Small, Small}], 
               Thickness[0.007]], 
              Line[CompressedData["
1:eJw1lwlYlOUWxxHmes3KorLEbppLiEuJbZaZ/88lc0tDe8zKzGvX1DaXrNBc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               "]]}, "Charting`Private`Tag#6"]}}, <|
          "HighlightElements" -> <|
            "Label" -> {"XYLabel"}, "Ball" -> {"InterpolatedBall"}|>, 
           "LayoutOptions" -> <|
            "PanelPlotLayout" -> <||>, 
             "PlotRange" -> {{0, 0.496}, {-3.9804999999999855`, 
               7.726333333333315}}, 
             "Frame" -> {{False, False}, {False, False}}, 
             "AxesOrigin" -> {0, 0}, "ImageSize" -> {360, 360/GoldenRatio}, 
             "Axes" -> {True, True}, "LabelStyle" -> {}, "AspectRatio" -> 
             GoldenRatio^(-1), "DefaultStyle" -> {
               Directive[
                PointSize[0.006944444444444445], 
                AbsoluteThickness[2], 
                RGBColor[0, 0, 1], 
                Dashing[{Small, Small}], 
                Thickness[0.007]], 
               Directive[
                PointSize[0.006944444444444445], 
                AbsoluteThickness[2], 
                RGBColor[0, 0, 1], 
                Thickness[0.007]], 
               Directive[
                PointSize[0.006944444444444445], 
                AbsoluteThickness[2], 
                RGBColor[1, 0, 0], 
                Dashing[{Small, Small}], 
                Thickness[0.007]], 
               Directive[
                PointSize[0.006944444444444445], 
                AbsoluteThickness[2], 
                RGBColor[1, 0, 0], 
                Thickness[0.007]], 
               Directive[
                PointSize[0.006944444444444445], 
                AbsoluteThickness[2], 
                GrayLevel[0], 
                Dashing[{Small, Small}], 
                Thickness[0.007]], 
               Directive[
                PointSize[0.006944444444444445], 
                AbsoluteThickness[2], 
                GrayLevel[0], 
                Thickness[0.007]]}, 
             "HighlightLabelingFunctions" -> <|"CoordinatesToolOptions" -> ({
                 Identity[
                  Part[#, 1]], 
                 Identity[
                  Part[#, 2]]}& ), 
               "ScalingFunctions" -> {{Identity, Identity}, {
                 Identity, Identity}}|>, "Primitives" -> {}, "GCFlag" -> 
             False|>, 
           "Meta" -> <|
            "DefaultHighlight" -> {"Dynamic", None}, "Index" -> {}, 
             "Function" -> ListLinePlot, "GroupHighlight" -> False|>|>, 
          "DynamicHighlight"]], {{}, {}}}},
      AspectRatio->NCache[GoldenRatio^(-1), 0.6180339887498948],
      Axes->{True, True},
      AxesLabel->{None, None},
      AxesOrigin->{0, 0},
      BaseStyle->{
       FontFamily -> "Arial", FontSize -> 22, FontColor -> GrayLevel[0]},
      DisplayFunction->Identity,
      Frame->{{False, False}, {False, False}},
      FrameLabel->{{None, None}, {None, None}},
      FrameTicks->{{Automatic, Automatic}, {Automatic, Automatic}},
      GridLines->{None, None},
      GridLinesStyle->Directive[
        GrayLevel[0.5, 0.4]],
      ImagePadding->{{34.727666666666664`, 11.655666666666662`}, {0.5, 
       10.934847865559846`}},
      Method->{
       "AxisPadding" -> Scaled[0.02], "DefaultBoundaryStyle" -> Automatic, 
        "DefaultGraphicsInteraction" -> {
         "Version" -> 1.2, "TrackMousePosition" -> {True, False}, 
          "Effects" -> {
           "Highlight" -> {"ratio" -> 2}, "HighlightPoint" -> {"ratio" -> 2}, 
            "Droplines" -> {
             "freeformCursorMode" -> True, 
              "placement" -> {"x" -> "All", "y" -> "None"}}}}, 
        "DefaultMeshStyle" -> AbsolutePointSize[6], "DefaultPlotStyle" -> {
          Directive[
           RGBColor[0.368417, 0.506779, 0.709798], 
           AbsoluteThickness[2]], 
          Directive[
           RGBColor[0.880722, 0.611041, 0.142051], 
           AbsoluteThickness[2]], 
          Directive[
           RGBColor[0.560181, 0.691569, 0.194885], 
           AbsoluteThickness[2]], 
          Directive[
           RGBColor[0.922526, 0.385626, 0.209179], 
           AbsoluteThickness[2]], 
          Directive[
           RGBColor[0.528488, 0.470624, 0.701351], 
           AbsoluteThickness[2]], 
          Directive[
           RGBColor[0.772079, 0.431554, 0.102387], 
           AbsoluteThickness[2]], 
          Directive[
           RGBColor[0.363898, 0.618501, 0.782349], 
           AbsoluteThickness[2]], 
          Directive[
           RGBColor[1, 0.75, 0], 
           AbsoluteThickness[2]], 
          Directive[
           RGBColor[0.647624, 0.37816, 0.614037], 
           AbsoluteThickness[2]], 
          Directive[
           RGBColor[0.571589, 0.586483, 0.], 
           AbsoluteThickness[2]], 
          Directive[
           RGBColor[0.915, 0.3325, 0.2125], 
           AbsoluteThickness[2]], 
          Directive[
           RGBColor[0.40082222609352647`, 0.5220066643438841, 0.85], 
           AbsoluteThickness[2]], 
          Directive[
           RGBColor[
           0.9728288904374106, 0.621644452187053, 0.07336199581899142], 
           AbsoluteThickness[2]], 
          Directive[
           RGBColor[0.736782672705901, 0.358, 0.5030266573755369], 
           AbsoluteThickness[2]], 
          Directive[
           RGBColor[0.28026441037696703`, 0.715, 0.4292089322474965], 
           AbsoluteThickness[2]]}, "DomainPadding" -> Scaled[0.02], 
        "RangePadding" -> Scaled[0.05], "OptimizePlotMarkers" -> True, 
        "IncludeHighlighting" -> "CurrentSet", "HighlightStyle" -> Automatic, 
        "OptimizePlotMarkers" -> True, 
        "CoordinatesToolOptions" -> {"DisplayFunction" -> ({
            Identity[
             Part[#, 1]], 
            Identity[
             Part[#, 2]]}& ), "CopiedValueFunction" -> ({
            Identity[
             Part[#, 1]], 
            Identity[
             Part[#, 2]]}& )}},
      PlotRange->{{0, 0.496}, {-6.51, 9.26}},
      PlotRangeClipping->True,
      PlotRangePadding->{{
         Scaled[0.02], 
         Scaled[0.02]}, {
         Scaled[0.05], 
         Scaled[0.05]}},
      Ticks->{Automatic, Automatic}], {229.00328483591605, -392.8078547692537},
      ImageScaled[{0.5, 0.5}], {436.19673302079246, 252.3527781425572},
     BaseStyle->{Graphics3DBoxOptions -> {SphericalRegion -> False}}]}, {}},
  ImagePadding->{{Automatic, Automatic}, None},
  ImageSize->500,
  PlotRange->{{0, 458.0065696718321}, {-527.2220889808582, 0}},
  PlotRangePadding->{6, 5}]], "Output",
 CellChangeTimes->{
  3.922439642566476*^9, 3.922439805744897*^9, 3.922439880943636*^9, 
   3.922441057039667*^9, 3.922447089512658*^9, 3.922447690830154*^9, 
   3.9224483188613443`*^9, {3.92275902539345*^9, 3.922759038280949*^9}, {
   3.92275958327744*^9, 3.922759596492336*^9}, 3.922760632574697*^9, {
   3.922760676766863*^9, 3.922760700544757*^9}, 3.922760889930587*^9, 
   3.922761675727295*^9, 3.9227619334699907`*^9, {3.922762404116139*^9, 
   3.922762438057012*^9}, 3.922762471751833*^9, 3.922773561082422*^9, 
   3.922773592153656*^9, 3.922773644779298*^9, 3.922773706586008*^9, 
   3.922774016358724*^9, 3.922774551370928*^9, {3.922774726492268*^9, 
   3.922774733037993*^9}, 3.9227749571307*^9, 3.922775107685359*^9, 
   3.922775899087388*^9, 3.922852716090623*^9, 3.9228551382928*^9, 
   3.922932000628063*^9, {3.922932052807493*^9, 3.9229320912657843`*^9}, 
   3.922932158981943*^9, 3.922932296476274*^9, 3.923016155817746*^9, 
   3.923021508526619*^9, 3.923021600219473*^9, 3.923022811961882*^9, 
   3.923026597571812*^9, 3.923027458556764*^9, 3.923027687737283*^9, 
   3.92302794079376*^9, 3.9230279938884907`*^9, 3.92304184861919*^9, 
   3.923042909573805*^9, 3.923043815670177*^9, 3.923044398518414*^9, 
   3.92304446616413*^9, 3.923044872799931*^9, 3.923045415513351*^9, 
   3.923045563993243*^9, 3.923045926959731*^9, 3.923046004971181*^9, 
   3.923047336942472*^9, 3.923047608424995*^9, 3.923048910977758*^9, 
   3.923049941991528*^9, 3.923104077830174*^9, 3.923105003346963*^9, 
   3.923458925043331*^9, 3.923458976729268*^9, 3.923459813396245*^9, 
   3.923477621815765*^9, 3.924240167969453*^9, {3.924240253507352*^9, 
   3.924240262427198*^9}, 3.924250400084474*^9, 3.9242505822785587`*^9, 
   3.924250662761299*^9, 3.924251040875486*^9, 3.924251253795131*^9, {
   3.924251289144165*^9, 3.924251295267023*^9}, 3.924261800817709*^9, 
   3.924261849873539*^9, 3.924261885590027*^9, 3.924262118247795*^9, 
   3.924581886901778*^9, 3.924671861754054*^9, 3.924672224774152*^9, 
   3.9246723656954813`*^9, 3.92467271550424*^9, {3.9246727718633842`*^9, 
   3.924672799052771*^9}, 3.924673742273797*^9, 3.924673813341953*^9, 
   3.92467401840088*^9, 3.924674090576313*^9, 3.92467484585494*^9, 
   3.924674888425488*^9, 3.924674927887475*^9, 3.9246795158500957`*^9, 
   3.924679631039136*^9, 3.924680219054577*^9, 3.92468029999909*^9, 
   3.924680694634884*^9, 3.9246807978696213`*^9, 3.924683371847301*^9, 
   3.924683672459027*^9, 3.9246837998667583`*^9, {3.924684201406019*^9, 
   3.924684222329854*^9}, 3.924687370304199*^9, 3.924687754727435*^9, 
   3.924865903266635*^9, 3.925186775141052*^9, 3.925186810563925*^9, 
   3.925187638866681*^9, 3.9251877805382442`*^9, 3.925190356651702*^9, 
   3.925190730071848*^9, 3.925191168122713*^9, 3.925207756220701*^9, 
   3.925207994955736*^9, 3.925208279432667*^9, 3.92520838049699*^9, 
   3.925208682516677*^9, 3.925208809550994*^9, 3.925209001169264*^9, 
   3.925209171536583*^9, 3.925273652908702*^9, 3.925274271715066*^9, 
   3.925277667089675*^9, 3.925284963584921*^9, 3.926495591526519*^9, 
   3.926499014403219*^9, 3.92650215447369*^9, 3.9265580433897963`*^9, 
   3.926558309918302*^9, 3.92655892313611*^9, 3.9265661086903887`*^9, 
   3.926569389163277*^9, 3.926569493388664*^9, 3.926569648841883*^9, 
   3.926569750904873*^9, 3.92656991114522*^9, 3.926569942505412*^9, {
   3.926579001400248*^9, 3.9265790152711725`*^9}, 3.926584162959013*^9, 
   3.9265886607513604`*^9, 3.926588939037718*^9, 3.9265891106645584`*^9, 
   3.926589225043282*^9, 3.92664391554408*^9, 3.926643980104212*^9, 
   3.92664402252491*^9, 3.926644078541777*^9, 3.926644129172831*^9, 
   3.926644273488406*^9, 3.926655705642097*^9, 3.9266557644389277`*^9, 
   3.926656372659569*^9, {3.926656466721851*^9, 3.926656479416971*^9}, 
   3.926656535656023*^9, 3.926656907948779*^9, 3.926657079652947*^9, 
   3.9266572079632607`*^9, 3.926657433916252*^9, 3.926657467219282*^9, 
   3.9266576217457027`*^9, 3.926657792641808*^9, {3.926658983812511*^9, 
   3.926658991986189*^9}, 3.9266605720075893`*^9, 3.9266608677954884`*^9, 
   3.926665532443315*^9, {3.926673294291781*^9, 3.926673319392861*^9}, 
   3.926673365873396*^9, 3.926680472473176*^9, 3.926680707483162*^9, 
   3.926681496831973*^9, 3.926681636064564*^9, 3.92673040814651*^9, 
   3.92673256248037*^9, 3.927000291735188*^9, 3.927000439770751*^9, 
   3.92700264418936*^9, 3.927003005228204*^9, 3.927003150635765*^9, 
   3.927004181961853*^9, 3.927004264432456*^9, 3.927004333947064*^9, 
   3.927005031057379*^9, 3.927005195218506*^9, 3.927005257213431*^9, 
   3.927005517315459*^9, 3.927005760511165*^9, 3.927020720231935*^9, 
   3.92702089999131*^9, 3.927021112350332*^9, 3.927021163021549*^9, 
   3.927023141708769*^9, 3.927023276259344*^9, 3.927023620822368*^9, 
   3.927023732069604*^9, 3.927023788061666*^9, 3.927081990349889*^9, 
   3.927088295044302*^9, 3.927088402447818*^9, 3.927088511477193*^9, 
   3.927088934726783*^9, 3.927089058893292*^9, 3.9270893894818697`*^9, 
   3.92708962818869*^9, 3.927095680809531*^9, 3.927095798778061*^9, 
   3.927096028562077*^9, 3.927096168517865*^9, 3.927098631285433*^9, 
   3.927099158940898*^9, 3.927099414158231*^9, 3.927107381537578*^9, 
   3.927127494620113*^9, 3.927163826927892*^9, 3.927164873450346*^9, 
   3.927165422339999*^9, {3.927166004151025*^9, 3.927166018889802*^9}, 
   3.927193103204161*^9, 3.927193365078988*^9, 3.927193466460567*^9, {
   3.927250164254665*^9, 3.9272501936319103`*^9}, 3.927250383350588*^9, 
   3.927262124725966*^9, 3.927262202567648*^9, 3.927264167946461*^9, 
   3.927264688264179*^9, 3.927367663191152*^9, 3.927367777783491*^9, 
   3.928204117512945*^9, 3.928206425046195*^9, 3.928213800661319*^9, 
   3.928214584276875*^9, 3.92821543960518*^9, 3.9282313216457872`*^9, 
   3.928231688243886*^9, 3.928232908952935*^9, 3.9282332399082747`*^9, 
   3.928483993620805*^9, 3.928485259457331*^9, 3.928485308321377*^9, 
   3.928495529289907*^9, 3.9285565666208644`*^9, 3.928556807023108*^9, 
   3.928557465930644*^9, 3.928817493816967*^9, {3.928817701099695*^9, 
   3.928817737207208*^9}, {3.928817797366299*^9, 3.928817810943036*^9}, 
   3.928817845183962*^9, 3.92881834073101*^9, 3.928819063523237*^9, 
   3.928819756296957*^9, 3.928819885568434*^9, 3.928819936243385*^9, 
   3.9288360976987867`*^9, {3.928836147311913*^9, 3.92883617160114*^9}, 
   3.928837645251677*^9, 3.928837697721618*^9, {3.928837742449012*^9, 
   3.92883777063303*^9}, 3.928837855163996*^9, {3.928837885844098*^9, 
   3.928837911911324*^9}, 3.929428547956401*^9, 3.929442956632175*^9, 
   3.939533860422956*^9, 3.9396318338614817`*^9, 3.939694719888881*^9, 
   3.939695261136546*^9, 3.939695435357452*^9, 3.939705044179384*^9, 
   3.939705707052734*^9, 3.939724604052005*^9, {3.939730128161972*^9, 
   3.939730146182594*^9}, {3.939786851477654*^9, 3.939786880591671*^9}, 
   3.939810482730339*^9, 3.939869463490796*^9, 3.93986979523972*^9, 
   3.939869876554201*^9, 3.939870031912525*^9, 3.939870343825932*^9, 
   3.939876114707913*^9, 3.939878193928371*^9, 3.939878410699851*^9, 
   3.939878606694814*^9, 3.939878924691807*^9, 3.939879065325759*^9, 
   3.939879390528118*^9, {3.939885458296195*^9, 3.939885483991707*^9}},
 CellLabel->
  "Out[5180]=",ExpressionUUID->"542aacfd-5867-4e6a-9da6-c55633db2dce"]
}, Open  ]],

Cell["\<\
Use this code below to create an interactive cell to animate the reach\
\>", "Text",
 CellChangeTimes->{{3.957863244331333*^9, 
  3.957863273868134*^9}},ExpressionUUID->"5382b0f4-fca4-404f-b1d0-\
51fd5b489342"],

Cell[BoxData[{
 RowBox[{
  RowBox[{"range", "=", "1"}], ";"}], "\[IndentingNewLine]", 
 RowBox[{
  RowBox[{"ptarget", "=", 
   RowBox[{"ListPointPlot3D", "[", 
    RowBox[{
     RowBox[{"{", "targetXYZ", "}"}], ",", 
     RowBox[{"PlotRange", "->", 
      RowBox[{"Table", "[", 
       RowBox[{
        RowBox[{"{", 
         RowBox[{
          RowBox[{"-", "range"}], ",", "range"}], "}"}], ",", 
        RowBox[{"{", 
         RowBox[{"i", ",", "1", ",", "3"}], "}"}]}], "]"}]}], ",", 
     RowBox[{"BoxRatios", "\[Rule]", 
      RowBox[{"{", 
       RowBox[{"1", ",", " ", "1", ",", " ", "1"}], "}"}]}], ",", 
     RowBox[{"PlotStyle", "->", "Red"}], ",", 
     RowBox[{"Axes", "->", "False"}], ",", 
     RowBox[{"Boxed", "->", "False"}]}], "]"}]}], 
  ";"}], "\[IndentingNewLine]", 
 RowBox[{
  RowBox[{"(*", 
   RowBox[{"reachAnim", "=", "Table"}], "*)"}], 
  RowBox[{"Manipulate", "[", "\[IndentingNewLine]", 
   RowBox[{
    RowBox[{
     RowBox[{"points", "=", 
      RowBox[{"Partition", "[", 
       RowBox[{
        RowBox[{"xyzDATA", "[", 
         RowBox[{"[", "i", "]"}], "]"}], ",", "3"}], "]"}]}], ";", 
     "\[IndentingNewLine]", 
     RowBox[{"p2", "=", 
      RowBox[{"Graphics3D", "[", 
       RowBox[{"{", 
        RowBox[{
         RowBox[{"Thickness", "[", "0.007", "]"}], ",", 
         RowBox[{"Line", "[", "points", "]"}]}], "}"}], "]"}]}], ";", 
     "\[IndentingNewLine]", 
     RowBox[{"Show", "[", 
      RowBox[{"ptarget", ",", "p2", ",", 
       RowBox[{"Box", "->", "False"}], ",", 
       RowBox[{"ViewPoint", "->", "Top"}], ",", 
       RowBox[{"ViewAngle", "->", "0.4"}]}], "]"}]}], "\[IndentingNewLine]", 
    ",", 
    RowBox[{"{", 
     RowBox[{"i", ",", "2", ",", 
      RowBox[{"Length", "[", 
       RowBox[{"xyzDATA", "[", 
        RowBox[{"[", 
         RowBox[{";;", "cutoff"}], "]"}], "]"}], "]"}], ",", "5"}], "}"}]}], 
   "]"}], "\[IndentingNewLine]", 
  RowBox[{"(*", 
   RowBox[{
   "note", " ", "starts", " ", "at", " ", "2", " ", "to", " ", "have", " ", 
    "same", " ", "number", " ", "of", " ", "frames", " ", "as", " ", 
    "jointFV", " ", "animations"}], "*)"}]}], "\[IndentingNewLine]"}], "Input",\

 CellChangeTimes->{
  3.899298584153692*^9, {3.899298628426597*^9, 3.8992986415177917`*^9}, {
   3.89929867678242*^9, 3.89929878941166*^9}, {3.899298978440664*^9, 
   3.899298986610812*^9}, {3.899300229255662*^9, 3.899300246955019*^9}, {
   3.899749937715885*^9, 3.899749972558811*^9}, {3.90886495718362*^9, 
   3.908864966983881*^9}, {3.908873644632376*^9, 3.908873645532956*^9}, {
   3.9088738093243*^9, 3.908873812220071*^9}, {3.909123758437111*^9, 
   3.909123763554199*^9}},
 CellLabel->
  "In[151]:=",ExpressionUUID->"b95eeba3-e6e3-4fcf-a506-5bb6ff280c92"],

Cell[BoxData[
 RowBox[{
  RowBox[{"(*", 
   RowBox[{"for", " ", "exporting", " ", "figure", " ", "data"}], "*)"}], 
  "\[IndentingNewLine]", 
  RowBox[{
   RowBox[{
    RowBox[{"SetDirectory", "[", "dirreachingSims", "]"}], ";"}], 
   "\[IndentingNewLine]", 
   RowBox[{
    RowBox[{"Export", "[", 
     RowBox[{
      RowBox[{"trialname", "<>", "\"\<_b.png\>\""}], ",", "figurePlotb"}], 
     "]"}], ";"}], "\[IndentingNewLine]", 
   RowBox[{
    RowBox[{"ResetDirectory", "[", "]"}], ";"}]}]}]], "Input",
 CellChangeTimes->{{3.928484144192409*^9, 3.92848418087388*^9}, {
  3.928484240116102*^9, 3.928484244379027*^9}, {3.928837934163617*^9, 
  3.928837943491153*^9}, {3.957863288095586*^9, 
  3.957863296562245*^9}},ExpressionUUID->"49125d53-db26-42de-92c8-\
0c808a26bf96"],

Cell[CellGroupData[{

Cell[BoxData[
 RowBox[{"164.", "/", "6000"}]], "Input",
 CellChangeTimes->{{3.899775732380576*^9, 3.899775737831379*^9}},
 CellLabel->
  "In[541]:=",ExpressionUUID->"41ac0a70-51ae-48f1-aa98-69a678ca50f3"],

Cell[BoxData["0.02733333333333333`"], "Output",
 CellChangeTimes->{{3.899775735548463*^9, 3.8997757383200207`*^9}},
 CellLabel->
  "Out[541]=",ExpressionUUID->"c2d257b8-16db-4228-ac80-c6389f066b0d"]
}, Open  ]],

Cell[CellGroupData[{

Cell[BoxData[
 RowBox[{
  RowBox[{"(*", 
   RowBox[{"for", " ", "exporting", " ", "animations", " ", "as", " ", 
    RowBox[{"gif", "'"}], "s"}], "*)"}], "\[IndentingNewLine]", 
  RowBox[{"Export", "[", 
   RowBox[{"\"\<reachAnim_fast_reach1.gif\>\"", ",", "reachAnim", ",", 
    RowBox[{"\"\<DisplayDurations\>\"", "\[Rule]", "0.08"}]}], 
   "]"}]}]], "Input",
 CellChangeTimes->{{3.899298800747341*^9, 3.8992988557557173`*^9}, {
  3.899300216209839*^9, 3.899300218985368*^9}, {3.899300415336409*^9, 
  3.899300415341629*^9}, {3.899302091522642*^9, 3.899302091900537*^9}, {
  3.899750337219597*^9, 3.899750337315806*^9}, {3.899750800237241*^9, 
  3.899750806241273*^9}, {3.899750916097015*^9, 3.899750917932476*^9}, {
  3.899758708819375*^9, 3.899758708947793*^9}, {3.957863302421392*^9, 
  3.95786331199086*^9}},ExpressionUUID->"3dc0d1c7-434d-4d10-b369-\
2f01e441ae41"],

Cell[BoxData["\<\"reachAnim_fast_reach1.gif\"\>"], "Output",
 CellChangeTimes->{3.899750015851124*^9, 3.8997503739178667`*^9, 
  3.899750818874239*^9, 3.899750925831609*^9, 3.89975872387627*^9},
 CellLabel->
  "Out[539]=",ExpressionUUID->"759ddb63-4911-4548-9e44-804c6205d7cd"]
}, Open  ]]
}, Closed]],

Cell[CellGroupData[{

Cell["\<\
Compute joint-fv data; generate joint-fv plots (takes a while)\
\>", "Chapter",
 CellChangeTimes->{{3.899371423931479*^9, 3.899371430726983*^9}, {
   3.908875101891926*^9, 3.908875104013595*^9}, {3.927024208850682*^9, 
   3.927024218081551*^9}, 3.927024263476484*^9, {3.9568115644873295`*^9, 
   3.956811583888103*^9}, {3.957863330038505*^9, 
   3.957863333736389*^9}},ExpressionUUID->"d0c6072e-9f76-46b6-9ea5-\
10b5efc4d473"],

Cell[BoxData[{
 RowBox[{"Clear", "[", 
  RowBox[{"shofvDATA2D", ",", "elbfvDATA2D", ",", "wrifvDATA2D"}], 
  "]"}], "\[IndentingNewLine]", 
 RowBox[{
  RowBox[{
   RowBox[{"actScale", "=", "1."}], ";"}], 
  RowBox[{"(*", 
   RowBox[{
    RowBox[{
     RowBox[{
     "defunct", " ", "scaling", " ", "term", " ", "for", " ", "code", " ", 
      "development"}], " ", "-", " ", "leave"}], " ", "=", " ", 
    RowBox[{"1", " ", "always"}]}], "*)"}], "\[IndentingNewLine]", 
  "\[IndentingNewLine]", 
  RowBox[{"(*", 
   RowBox[{
    RowBox[{"--", "allocate"}], " ", "space", " ", "for", " ", "fv", " ", 
    "ceiling", " ", "data", " ", 
    RowBox[{
     RowBox[{"(", 
      RowBox[{
       RowBox[{
       "ceiling", " ", "is", " ", "the", " ", "max", " ", "value", " ", "on", 
        " ", "joint"}], "-", 
       RowBox[{
       "fv", " ", "curve", " ", "for", " ", "given", " ", "level", " ", "of", 
        " ", "activation"}]}], ")"}], "--"}]}], 
   "*)"}]}], "\[IndentingNewLine]", 
 RowBox[{
  RowBox[{"fvceilingSho", "=", 
   RowBox[{"{", "}"}]}], ";"}], "\[IndentingNewLine]", 
 RowBox[{
  RowBox[{"fvceilingElb", "=", 
   RowBox[{"{", "}"}]}], ";"}], "\[IndentingNewLine]", 
 RowBox[{
  RowBox[{
   RowBox[{"fvceilingWri", "=", 
    RowBox[{"{", "}"}]}], ";"}], "\[IndentingNewLine]", "\[IndentingNewLine]", 
  RowBox[{"(*", 
   RowBox[{
    RowBox[{
     RowBox[{"--", "allocate"}], " ", "space", " ", "for", " ", "joint"}], 
    "-", 
    RowBox[{"fv", " ", "plots", " ", "for", " ", "all", " ", 
     RowBox[{"joints", "--"}]}], "-"}], "*)"}]}], "\[IndentingNewLine]", 
 RowBox[{
  RowBox[{"shofvDATA2D", "=", 
   RowBox[{"{", "}"}]}], ";"}], "\[IndentingNewLine]", 
 RowBox[{
  RowBox[{"elbfvDATA2D", "=", 
   RowBox[{"{", "}"}]}], ";"}], "\[IndentingNewLine]", 
 RowBox[{
  RowBox[{
   RowBox[{"wrifvDATA2D", "=", 
    RowBox[{"{", "}"}]}], ";"}], "\[IndentingNewLine]", "\[IndentingNewLine]", 
  RowBox[{"(*", 
   RowBox[{
    RowBox[{
     RowBox[{
      RowBox[{"--", "allocate"}], " ", "space", " ", "for", " ", "joint"}], 
     "-", 
     RowBox[{"fv", " ", "data", " ", "for", " ", "all", " ", "joints"}]}], 
    ";", " ", 
    RowBox[{
     RowBox[{"pos", " ", "means", " ", "position", " ", "on", " ", "joint"}], 
     "-", 
     RowBox[{"fv", " ", 
      RowBox[{"curve", " ", "--"}]}], "-"}]}], 
   "*)"}]}], "\[IndentingNewLine]", 
 RowBox[{
  RowBox[{"shofvposDATA", "=", 
   RowBox[{"{", "}"}]}], ";"}], "\[IndentingNewLine]", 
 RowBox[{
  RowBox[{"elbfvposDATA", "=", 
   RowBox[{"{", "}"}]}], ";"}], "\[IndentingNewLine]", 
 RowBox[{
  RowBox[{
   RowBox[{"wrifvposDATA", "=", 
    RowBox[{"{", "}"}]}], ";"}], "\[IndentingNewLine]", "\[IndentingNewLine]", 
  RowBox[{"(*", 
   RowBox[{
    RowBox[{"--", "allocate"}], " ", "space", " ", "for", " ", "position", 
    " ", "data", " ", "on", " ", "of", " ", "antagonist", " ", 
    RowBox[{
     RowBox[{"muscle", "--"}], "--"}]}], "*)"}]}], "\[IndentingNewLine]", 
 RowBox[{
  RowBox[{"fvantposSho", "=", 
   RowBox[{"{", "}"}]}], ";"}], "\[IndentingNewLine]", 
 RowBox[{
  RowBox[{"fvantposElb", "=", 
   RowBox[{"{", "}"}]}], ";"}], "\[IndentingNewLine]", 
 RowBox[{
  RowBox[{
   RowBox[{"fvantposWri", "=", 
    RowBox[{"{", "}"}]}], ";"}], "\[IndentingNewLine]", "\[IndentingNewLine]", 
  RowBox[{"(*", 
   RowBox[{"plot", " ", "styles"}], "*)"}]}], "\[IndentingNewLine]", 
 RowBox[{
  RowBox[{
   RowBox[{"stylesFVcurves", "=", 
    RowBox[{"{", 
     RowBox[{
      RowBox[{"{", 
       RowBox[{"Black", ",", "Dashed"}], "}"}], ",", 
      RowBox[{"(*", 
       RowBox[{"Darker", "[", 
        RowBox[{"Darker", "[", "Green", "]"}], "]"}], "*)"}], "Gray", ",", 
      RowBox[{"{", 
       RowBox[{"Gray", ",", "Dashed"}], "}"}]}], "}"}]}], ";"}], 
  "\[IndentingNewLine]"}], "\[IndentingNewLine]", 
 RowBox[{
  RowBox[{
   RowBox[{"flON", "=", "False"}], ";"}], 
  RowBox[{"(*", 
   RowBox[{
   "turn", " ", "on", " ", "or", " ", "off", " ", "FL", " ", "effects"}], 
   "*)"}], "\[IndentingNewLine]", "\[IndentingNewLine]", 
  RowBox[{"(*", 
   RowBox[{"--", 
    RowBox[{"--", 
     RowBox[{"--", 
      RowBox[{"--", 
       RowBox[{"--", 
        RowBox[{"--", 
         RowBox[{"--", 
          RowBox[{"--", 
           RowBox[{"--", 
            RowBox[{"--", 
             RowBox[{"--", 
              RowBox[{"--", 
               RowBox[{"--", 
                RowBox[{"--", 
                 RowBox[{"--", 
                  RowBox[{"--", 
                   RowBox[{"--", 
                    RowBox[{"--", "--"}]}]}]}]}]}]}]}]}]}]}]}]}]}]}]}]}]}], 
   "*)"}], "\[IndentingNewLine]", 
  RowBox[{"(*", 
   RowBox[{
    RowBox[{"--", 
     RowBox[{"-", "joint"}]}], "-", 
    RowBox[{"fv", " ", "computations", " ", "for", " ", 
     RowBox[{
      RowBox[{"shoulder", "--"}], "--"}]}]}], "*)"}], "\[IndentingNewLine]", 
  RowBox[{"(*", 
   RowBox[{"--", 
    RowBox[{"--", 
     RowBox[{"--", 
      RowBox[{"--", 
       RowBox[{"--", 
        RowBox[{"--", 
         RowBox[{"--", 
          RowBox[{"--", 
           RowBox[{"--", 
            RowBox[{"--", 
             RowBox[{"--", 
              RowBox[{"--", 
               RowBox[{"--", 
                RowBox[{"--", 
                 RowBox[{"--", 
                  RowBox[{"--", 
                   RowBox[{"--", 
                    RowBox[{"--", "--"}]}]}]}]}]}]}]}]}]}]}]}]}]}]}]}]}]}], 
   "*)"}]}], "\[IndentingNewLine]", 
 RowBox[{
  RowBox[{"ijoint", "=", "1"}], ";"}], "\[IndentingNewLine]", 
 RowBox[{
  RowBox[{
   RowBox[{"muscleSwap", "=", "1"}], ";"}], 
  RowBox[{"(*", 
   RowBox[{"make", " ", "-", 
    RowBox[{
    "1", " ", "if", " ", "you", " ", "want", " ", "to", " ", "swap", " ", 
     RowBox[{"agonist", "/", "antagonist"}]}]}], 
   "*)"}]}], "\[IndentingNewLine]", 
 RowBox[{
  RowBox[{
   RowBox[{"iMus", "=", 
    RowBox[{
     RowBox[{"{", 
      RowBox[{
       RowBox[{"{", 
        RowBox[{"1", ",", "2"}], "}"}], ",", 
       RowBox[{"{", 
        RowBox[{"3", ",", "4"}], "}"}], ",", 
       RowBox[{"{", 
        RowBox[{"5", ",", "6"}], "}"}]}], "}"}], "[", 
     RowBox[{"[", "ijoint", "]"}], "]"}]}], ";"}], 
  RowBox[{"(*", 
   RowBox[{
   "extract", " ", "indices", " ", "for", " ", "flexor", " ", "and", " ", 
    "extensor", " ", "muscles"}], "*)"}], "\[IndentingNewLine]", 
  RowBox[{"(*", 
   RowBox[{
    RowBox[{
     RowBox[{"--", " ", "calculate"}], " ", "muscle", " ", "power", " ", 
     "for", " ", "flexor", " ", "and", " ", "extensor", " ", "during", " ", 
     "first", " ", "50", " ", "time", " ", 
     RowBox[{"samples", "--"}]}], "-"}], "*)"}], "\[IndentingNewLine]", 
  RowBox[{"(*", 
   RowBox[{
    RowBox[{"--", "the"}], " ", "muscle", " ", "that", " ", "generates", " ", 
    "most", " ", "power", " ", "first", " ", "is", " ", "the", " ", 
    "\"\<dominant\>\"", " ", "muscle", " ", "therefore", " ", "defined", " ", 
    "as", " ", "the", " ", "agonist"}], "*)"}], "\[IndentingNewLine]", 
  RowBox[{"(*", 
   RowBox[{"this", " ", 
    RowBox[{"ant", "/", "ag"}], " ", "designation", " ", "will", " ", 
    "remain", " ", "constant", " ", "through", " ", "the", " ", "trial"}], 
   "*)"}]}], "\[IndentingNewLine]", 
 RowBox[{
  RowBox[{
   RowBox[{"meanpwrFlx", "=", 
    RowBox[{"Mean", "[", 
     RowBox[{"pwrDATA", "[", 
      RowBox[{"[", 
       RowBox[{
        RowBox[{"1", ";;", "50"}], ",", 
        RowBox[{"iMus", "[", 
         RowBox[{"[", "1", "]"}], "]"}]}], "]"}], "]"}], "]"}]}], ";"}], 
  RowBox[{"(*", 
   RowBox[{"avg", " ", "power", " ", "for", " ", "flexor"}], 
   "*)"}]}], "\[IndentingNewLine]", 
 RowBox[{
  RowBox[{
   RowBox[{"meanpwrExt", "=", 
    RowBox[{"Mean", "[", 
     RowBox[{"pwrDATA", "[", 
      RowBox[{"[", 
       RowBox[{
        RowBox[{"1", ";;", "50"}], ",", 
        RowBox[{"iMus", "[", 
         RowBox[{"[", "2", "]"}], "]"}]}], "]"}], "]"}], "]"}]}], ";"}], 
  RowBox[{"(*", 
   RowBox[{"avg", " ", "power", " ", "for", " ", "extensor"}], 
   "*)"}]}], "\[IndentingNewLine]", 
 RowBox[{
  RowBox[{"powerPoints", "=", 
   RowBox[{"{", 
    RowBox[{"meanpwrFlx", ",", "meanpwrExt"}], "}"}]}], 
  ";"}], "\[IndentingNewLine]", 
 RowBox[{
  RowBox[{
   RowBox[{"imax", "=", 
    RowBox[{
     RowBox[{"Ordering", "[", 
      RowBox[{"powerPoints", ",", 
       RowBox[{"muscleSwap", "*", 
        RowBox[{"-", "1"}]}]}], "]"}], "[", 
     RowBox[{"[", "1", "]"}], "]"}]}], ";"}], 
  RowBox[{"(*", 
   RowBox[{
   "indicies", " ", "that", " ", "allow", " ", "the", " ", "ordering", " ", 
    "of", " ", 
    RowBox[{"flexor", "/", "extensor"}], " ", "values", " ", "based", " ", 
    "on", " ", "their", " ", "values"}], "*)"}]}], "\[IndentingNewLine]", 
 RowBox[{
  RowBox[{"imin", "=", 
   RowBox[{
    RowBox[{"Ordering", "[", 
     RowBox[{"powerPoints", ",", 
      RowBox[{"muscleSwap", "*", "1"}]}], "]"}], "[", 
    RowBox[{"[", "1", "]"}], "]"}]}], ";"}], "\[IndentingNewLine]", 
 RowBox[{
  RowBox[{
   RowBox[{"a", "=", 
    RowBox[{
     RowBox[{
      RowBox[{"tmaxValues", "[", 
       RowBox[{"[", "iMus", "]"}], "]"}], "[", 
      RowBox[{"[", "imin", "]"}], "]"}], "/", 
     RowBox[{
      RowBox[{"tmaxValues", "[", 
       RowBox[{"[", "iMus", "]"}], "]"}], "[", 
      RowBox[{"[", "imax", "]"}], "]"}]}]}], ";"}], 
  RowBox[{"(*", 
   RowBox[{
    RowBox[{
    "this", " ", "ratio", " ", "determines", " ", "how", " ", "much", " ", 
     "to", " ", "scale", " ", "antagonist"}], " ", "-", " ", 
    RowBox[{
     RowBox[{"i", ".", "e", ".", " ", "we"}], " ", "need", " ", "to", " ", 
     "account", " ", "for", " ", "different", " ", "muscle", " ", "fmax", " ",
      "values", " ", "to", " ", "weight", " ", "their", " ", "contributions", 
     " ", "to", " ", "the", " ", "joint"}], "-", 
    RowBox[{"fv", " ", "curve"}]}], "*)"}]}], "\n", 
 RowBox[{
  RowBox[{"shofvActLimitDATA", "=", 
   RowBox[{"{", "}"}]}], ";"}], "\n", 
 RowBox[{
  RowBox[{
   RowBox[{"Do", "[", "\[IndentingNewLine]", 
    RowBox[{
     RowBox[{
      RowBox[{"testtime", "=", "itr"}], 
      RowBox[{"(*", "200", "*)"}], ";", "\[IndentingNewLine]", 
      RowBox[{"tmaxAg", "=", 
       RowBox[{"tmaxValues", "[", 
        RowBox[{"[", 
         RowBox[{"iMus", "[", 
          RowBox[{"[", "1", "]"}], "]"}], "]"}], "]"}]}], ";", 
      RowBox[{"(*", 
       RowBox[{"max", " ", "torque", " ", "for", " ", "flexor"}], "*)"}], 
      "\[IndentingNewLine]", 
      RowBox[{"tmaxAnt", "=", 
       RowBox[{"tmaxValues", "[", 
        RowBox[{"[", 
         RowBox[{"iMus", "[", 
          RowBox[{"[", "2", "]"}], "]"}], "]"}], "]"}]}], ";", 
      RowBox[{"(*", 
       RowBox[{"max", " ", "torque", " ", "for", " ", "extensor"}], "*)"}], 
      "\[IndentingNewLine]", 
      RowBox[{"(*", 
       RowBox[{
        RowBox[{"a", "=", 
         RowBox[{"tmaxAnt", "/", "tmaxAg"}]}], ";"}], 
       RowBox[{"(*", 
        RowBox[{
        "how", " ", "much", " ", "to", " ", "scale", " ", "antagonist"}], 
        "*)"}], "*)"}], "\[IndentingNewLine]", 
      RowBox[{"(*", 
       RowBox[{
        RowBox[{"maxactIndex", "=", 
         RowBox[{
          RowBox[{"Ordering", "[", 
           RowBox[{
            RowBox[{"actDATA", "[", 
             RowBox[{"[", 
              RowBox[{";;", ",", "iMus"}], "]"}], "]"}], ",", 
            RowBox[{"-", "1"}]}], "]"}], "[", 
          RowBox[{"[", "1", "]"}], "]"}]}], ";"}], "*)"}], 
      RowBox[{"(*", 
       RowBox[{
       "4.6", ".2024", " ", "index", " ", "when", " ", "max", " ", 
        "activation", " ", "reached"}], "*)"}], "\[IndentingNewLine]", 
      RowBox[{"actPoints", "=", 
       RowBox[{"actScale", "*", 
        RowBox[{"actDATA", "[", 
         RowBox[{"[", 
          RowBox[{"testtime", ",", "iMus"}], "]"}], "]"}]}]}], ";", 
      "\[IndentingNewLine]", 
      RowBox[{"flgPoints", "=", 
       RowBox[{"flgDATA", "[", 
        RowBox[{"[", 
         RowBox[{"testtime", ",", "iMus"}], "]"}], "]"}]}], ";", 
      "\[IndentingNewLine]", 
      RowBox[{"fvgPoints", "=", 
       RowBox[{"fvgDATA", "[", 
        RowBox[{"[", 
         RowBox[{"testtime", ",", "iMus"}], "]"}], "]"}]}], ";", 
      "\[IndentingNewLine]", 
      RowBox[{"asho", "=", "a"}], ";", 
      RowBox[{"(*", 
       RowBox[{
        RowBox[{"activation", " ", "ratio", " ", "for", " ", "shoulder"}], 
        " ", "-", " ", 
        RowBox[{"for", " ", 
         RowBox[{"checking", "/", "debugging"}], " ", "purposes"}]}], "*)"}], 
      "\[IndentingNewLine]", 
      RowBox[{"actMax", "=", 
       RowBox[{"actPoints", "[", 
        RowBox[{"[", "imax", "]"}], "]"}]}], 
      RowBox[{"(*", 
       RowBox[{"Max", "[", "actPoints", "]"}], "*)"}], ";", 
      "\[IndentingNewLine]", 
      RowBox[{"actMin", "=", 
       RowBox[{"actPoints", "[", 
        RowBox[{"[", "imin", "]"}], "]"}]}], 
      RowBox[{"(*", 
       RowBox[{"Min", "[", "actPoints", "]"}], "*)"}], ";", 
      "\[IndentingNewLine]", 
      RowBox[{"(*", 
       RowBox[{"account", " ", "for", " ", "FL", " ", "affects"}], "*)"}], 
      "\[IndentingNewLine]", 
      RowBox[{"flgMax", "=", 
       RowBox[{"If", "[", 
        RowBox[{"flON", ",", 
         RowBox[{"flgPoints", "[", 
          RowBox[{"[", "imax", "]"}], "]"}], ",", "1"}], "]"}]}], ";", 
      "\[IndentingNewLine]", 
      RowBox[{"flgMin", "=", 
       RowBox[{"If", "[", 
        RowBox[{"flON", ",", 
         RowBox[{"flgPoints", "[", 
          RowBox[{"[", "imin", "]"}], "]"}], ",", "1"}], "]"}]}], ";", 
      "\[IndentingNewLine]", 
      RowBox[{"fvgMax", "=", 
       RowBox[{"fvgPoints", "[", 
        RowBox[{"[", "imax", "]"}], "]"}]}], ";", "\[IndentingNewLine]", 
      RowBox[{"fvgMin", "=", 
       RowBox[{"fvgPoints", "[", 
        RowBox[{"[", "imin", "]"}], "]"}]}], ";", "\[IndentingNewLine]", 
      "\[IndentingNewLine]", 
      RowBox[{"actangle", "=", 
       RowBox[{"Pi", "*", 
        RowBox[{"(", 
         RowBox[{"1", "-", "actMax"}], ")"}]}]}], ";", 
      RowBox[{"(*", 
       RowBox[{"defunct", " ", "line"}], "*)"}], "\[IndentingNewLine]", 
      RowBox[{"velPoints", "=", 
       RowBox[{"velDATA", "[", 
        RowBox[{"[", 
         RowBox[{"testtime", ",", "iMus"}], "]"}], "]"}]}], ";", 
      "\[IndentingNewLine]", 
      RowBox[{"(*", 
       RowBox[{
        RowBox[{
         RowBox[{"velPointsMean", "=", 
          RowBox[{
           RowBox[{"Sign", "[", "velPoints", "]"}], "*", 
           RowBox[{"Mean", "[", 
            RowBox[{"Abs", "[", "velPoints", "]"}], "]"}]}]}], ";"}], 
        RowBox[{"(*", 
         RowBox[{
          RowBox[{
           RowBox[{"they", "'"}], "re", " ", "not", " ", "exaclty", " ", 
           "mirrored"}], ",", " ", 
          RowBox[{"so", " ", "take", " ", "average"}]}], "*)"}], ";"}], 
       "*)"}], "\[IndentingNewLine]", 
      RowBox[{"(*", 
       RowBox[{
        RowBox[{"velpos", "=", 
         RowBox[{"Abs", "[", 
          RowBox[{"velPointsMean", "[", 
           RowBox[{"[", "1", "]"}], "]"}], "]"}]}], ";"}], "*)"}], 
      RowBox[{"(*", 
       RowBox[{"vm", " ", "coordinate", " ", "on", " ", "FV", " ", "curve"}], 
       "*)"}], "\[IndentingNewLine]", 
      RowBox[{"velpos", "=", 
       RowBox[{
        RowBox[{"-", 
         RowBox[{"velPoints", "[", 
          RowBox[{"[", "imax", "]"}], "]"}]}], "*", "mlps2rpsSho"}]}], ";", 
      RowBox[{"(*", 
       RowBox[{"convert", " ", "X", " ", "coordinate", " ", "to", " ", 
        RowBox[{"rad", "/", "s"}]}], "*)"}], "\[IndentingNewLine]", 
      RowBox[{"(*", 
       RowBox[{
        RowBox[{"vm", " ", "coordinate", " ", "on", " ", "FV", " ", "curve"}],
         "-", " ", 
        RowBox[{
        "must", " ", "be", " ", "negated", " ", "because", " ", "shortening", 
         " ", "velocity", " ", "is", " ", "negative"}]}], "*)"}], 
      "\[IndentingNewLine]", "\[IndentingNewLine]", 
      RowBox[{"(*", 
       RowBox[{
        RowBox[{"fvceiling", "=", 
         RowBox[{
          RowBox[{"flgMax", "*", "actMax", "*", 
           RowBox[{"(", 
            RowBox[{"FV", "/.", 
             RowBox[{"vm", "->", "velpos"}]}], ")"}]}], "/.", 
          RowBox[{"vm", "->", "velpos"}]}]}], ";"}], "*)"}], 
      "\[IndentingNewLine]", 
      RowBox[{"(*", 
       RowBox[{
       "highest", " ", "point", " ", "in", " ", "FV", " ", "volume", " ", 
        "for", " ", "that", " ", "act", " ", "level"}], "*)"}], 
      "\[IndentingNewLine]", 
      RowBox[{"fvceiling", "=", 
       RowBox[{"flgMax", "*", "fvgMax", "*", "actMax"}]}], ";", 
      "\[IndentingNewLine]", 
      RowBox[{"fvceilingSho", "=", 
       RowBox[{"Join", "[", 
        RowBox[{"fvceilingSho", ",", 
         RowBox[{"{", "fvceiling", "}"}]}], "]"}]}], ";", 
      "\[IndentingNewLine]", 
      RowBox[{"(*", 
       RowBox[{
        RowBox[{"fvantpos", "=", 
         RowBox[{
          RowBox[{"flgMin", "*", "actMin", "*", 
           RowBox[{"(", 
            RowBox[{"FVant", "/.", 
             RowBox[{"vm", "->", "velpos"}]}], ")"}]}], "/.", 
          RowBox[{"vm", "->", "velpos"}]}]}], ";"}], "*)"}], 
      "\[IndentingNewLine]", 
      RowBox[{"fvantpos", "=", 
       RowBox[{"flgMin", "*", "fvgMin", "*", "actMin"}]}], ";", 
      "\[IndentingNewLine]", 
      RowBox[{"(*", 
       RowBox[{"point", " ", "on", " ", "lower", " ", "activated", " ", 
        RowBox[{"muscle", "'"}], "s", " ", "FV", " ", "curve"}], "*)"}], 
      "\[IndentingNewLine]", 
      RowBox[{"fvantposSho", "=", 
       RowBox[{"Join", "[", 
        RowBox[{"fvantposSho", ",", 
         RowBox[{"{", "fvantpos", "}"}]}], "]"}]}], ";", 
      "\[IndentingNewLine]", 
      RowBox[{"fvpos", "=", 
       RowBox[{"{", 
        RowBox[{"velpos", ",", "0", ",", 
         RowBox[{"fvceiling", "-", 
          RowBox[{"a", "*", "fvantpos"}]}]}], "}"}]}], ";", 
      RowBox[{"(*", 
       RowBox[{
       "joint", " ", "operating", " ", "point", " ", "in", " ", "joint", " ", 
        "FV", " ", "volume"}], "*)"}], "\[IndentingNewLine]", 
      "\[IndentingNewLine]", 
      RowBox[{"(*", 
       RowBox[{"--", 
        RowBox[{"--", 
         RowBox[{"--", 
          RowBox[{"--", 
           RowBox[{"--", 
            RowBox[{"--", 
             RowBox[{"--", 
              RowBox[{"--", 
               RowBox[{"--", 
                RowBox[{"--", 
                 RowBox[{"--", 
                  RowBox[{"--", 
                   RowBox[{"--", 
                    RowBox[{"--", 
                    RowBox[{"--", 
                    RowBox[{"--", 
                    RowBox[{"--", 
                    RowBox[{"--", 
                    RowBox[{"--", 
                    RowBox[{"--", 
                    RowBox[{"--", 
                    RowBox[{"--", 
                    RowBox[{"--", 
                    RowBox[{"--", 
                    RowBox[{"--", 
                    RowBox[{"--", 
                    RowBox[{"--", 
                    RowBox[{"--", 
                    RowBox[{"--", 
                    RowBox[{"--", 
                    RowBox[{"--", 
                    RowBox[{"--", 
                    RowBox[{"--", 
                    RowBox[{"--", 
                    RowBox[{"--", 
                    RowBox[{"--", 
                    RowBox[{"--", 
                    RowBox[{"--", 
                    RowBox[{"--", 
                    RowBox[{"--", 
                    RowBox[{"--", 
                    RowBox[{"--", 
                    RowBox[{"--", 
                    RowBox[{"--", 
                    RowBox[{"--", 
                    RowBox[{"--", 
                    RowBox[{"--", 
                    RowBox[{"--", 
                    RowBox[{"--", 
                    RowBox[{"--", 
                    RowBox[{"--", 
                    RowBox[{"--", 
                    RowBox[{"--", 
                    RowBox[{
                    "-", "--"}]}]}]}]}]}]}]}]}]}]}]}]}]}]}]}]}]}]}]}]}]}]}]}]}\
]}]}]}]}]}]}]}]}]}]}]}]}]}]}]}]}]}]}]}]}]}]}]}]}]}]}]}]}]}], "*)"}], 
      "\[IndentingNewLine]", "\[IndentingNewLine]", 
      RowBox[{"(*", 
       RowBox[{
        RowBox[{
         RowBox[{"--", 
          RowBox[{"--", "save"}]}], " ", "2", "D", " ", "fv", " ", "plot", 
         " ", "data", " ", "before", " ", "making", " ", "it", " ", "3", 
         RowBox[{"D", "--"}]}], "-"}], "*)"}], "\[IndentingNewLine]", 
      RowBox[{"shofvposDATA", "=", 
       RowBox[{"Join", "[", 
        RowBox[{"shofvposDATA", ",", 
         RowBox[{"{", 
          RowBox[{"fvpos", "[", 
           RowBox[{"[", 
            RowBox[{"{", 
             RowBox[{"1", ",", "3"}], "}"}], "]"}], "]"}], "}"}]}], "]"}]}], 
      ";", "\[IndentingNewLine]", 
      RowBox[{"pointcol", "=", 
       RowBox[{
        RowBox[{"{", 
         RowBox[{"Black", ",", "Red", ",", "Blue"}], "}"}], "[", 
        RowBox[{"[", "1", "]"}], "]"}]}], ";", "\[IndentingNewLine]", 
      RowBox[{"pointsize", "=", "0.03"}], ";", "\[IndentingNewLine]", 
      RowBox[{"jointFVsho", "=", 
       RowBox[{"{", 
        RowBox[{"vm", ",", "0", ",", "FVsho"}], "}"}]}], ";", 
      RowBox[{"(*", "UNUSED", "*)"}], "\[IndentingNewLine]", 
      RowBox[{"jointFVantsho", "=", 
       RowBox[{"{", 
        RowBox[{"vm", ",", "0", ",", "FVantsho"}], "}"}]}], ";", 
      RowBox[{"(*", "UNUSED", "*)"}], "\[IndentingNewLine]", 
      RowBox[{"jointFVscaled", "=", "jointFVsho"}], ";", 
      RowBox[{"(*", "UNUSED", "*)"}], "\[IndentingNewLine]", 
      RowBox[{
       RowBox[{"jointFVscaled", "[", 
        RowBox[{"[", "3", "]"}], "]"}], "=", 
       RowBox[{
        RowBox[{"actPoints", "[", 
         RowBox[{"[", "imax", "]"}], "]"}], "*", "FVsho"}]}], ";", 
      RowBox[{"(*", 
       RowBox[{"top", " ", "curve"}], "*)"}], "\[IndentingNewLine]", 
      RowBox[{"jointFVantScaled", "=", "jointFVantsho"}], ";", 
      RowBox[{"(*", "UNUSED", "*)"}], "\[IndentingNewLine]", 
      RowBox[{
       RowBox[{"jointFVantScaled", "[", 
        RowBox[{"[", "3", "]"}], "]"}], "=", 
       RowBox[{
        RowBox[{
         RowBox[{"actPoints", "[", 
          RowBox[{"[", "imax", "]"}], "]"}], "*", "FVsho"}], "-", 
        RowBox[{"a", "*", 
         RowBox[{"actPoints", "[", 
          RowBox[{"[", "imin", "]"}], "]"}], "*", "FVantsho"}]}]}], ";", 
      RowBox[{"(*", 
       RowBox[{"middle", " ", "curve"}], "*)"}], "\[IndentingNewLine]", 
      RowBox[{"jointFVantScaledMax", "=", "jointFVantsho"}], ";", 
      RowBox[{"(*", "UNUSED", "*)"}], "\[IndentingNewLine]", 
      RowBox[{
       RowBox[{"jointFVantScaledMax", "[", 
        RowBox[{"[", "3", "]"}], "]"}], "=", 
       RowBox[{
        RowBox[{
         RowBox[{"actPoints", "[", 
          RowBox[{"[", "imax", "]"}], "]"}], "*", "FVsho"}], "-", 
        RowBox[{"a", "*", 
         RowBox[{"Max", "[", "actPoints", "]"}], "*", "FVantsho"}]}]}], ";", 
      RowBox[{"(*", 
       RowBox[{"UNUSED", " ", "bottom", " ", "curve"}], "*)"}], 
      "\[IndentingNewLine]", 
      RowBox[{"jointFVantScaledMaxalt", "=", 
       RowBox[{
        RowBox[{"-", "a"}], "*", 
        RowBox[{"actPoints", "[", 
         RowBox[{"[", "imin", "]"}], "]"}], "*", "FVantsho"}]}], ";", 
      RowBox[{"(*", 
       RowBox[{"bottom", " ", "curve"}], "*)"}], "\[IndentingNewLine]", 
      RowBox[{"plotfv2D", "=", 
       RowBox[{"Show", "[", "\[IndentingNewLine]", 
        RowBox[{
         RowBox[{"Plot", "[", 
          RowBox[{
           RowBox[{"{", 
            RowBox[{
             RowBox[{"jointFVscaled", "[", 
              RowBox[{"[", "3", "]"}], "]"}], ",", 
             RowBox[{"jointFVantScaled", "[", 
              RowBox[{"[", "3", "]"}], "]"}], ",", 
             RowBox[{"(*", 
              RowBox[{"jointFVantScaledMax", "[", 
               RowBox[{"[", "3", "]"}], "]"}], "*)"}], 
             "jointFVantScaledMaxalt"}], "}"}], ",", 
           RowBox[{"{", 
            RowBox[{"vm", ",", 
             RowBox[{"-", "vmaxrpsSho"}], ",", "vmaxrpsSho"}], "}"}], ",", 
           RowBox[{"PlotRange", "->", 
            RowBox[{"{", 
             RowBox[{
              RowBox[{
               RowBox[{"-", "2"}], "*", 
               RowBox[{"Max", "[", "actDATA", "]"}]}], ",", 
              RowBox[{"2", "*", 
               RowBox[{"Max", "[", "actDATA", "]"}]}]}], 
             RowBox[{"(*", 
              RowBox[{
               RowBox[{"-", "5"}], ",", "5"}], "*)"}], "}"}]}], ",", 
           RowBox[{"AspectRatio", "\[Rule]", "1"}], ",", 
           RowBox[{"PlotStyle", "->", "stylesFVcurves"}]}], "]"}], ",", 
         "\[IndentingNewLine]", 
         RowBox[{"ListPlot", "[", 
          RowBox[{
           RowBox[{"{", 
            RowBox[{"shofvposDATA", "[", 
             RowBox[{"[", 
              RowBox[{"-", "1"}], "]"}], "]"}], "}"}], ",", 
           RowBox[{"PlotStyle", "->", "pointcol"}]}], "]"}], ",", 
         "\[IndentingNewLine]", 
         RowBox[{"ListPlot", "[", 
          RowBox[{"shofvposDATA", ",", 
           RowBox[{"PlotStyle", "->", 
            RowBox[{"{", 
             RowBox[{"pointcol", ",", 
              RowBox[{"Opacity", "[", "0.2", "]"}]}], "}"}]}]}], "]"}]}], 
        "\[IndentingNewLine]", "]"}]}], ";", "\[IndentingNewLine]", 
      RowBox[{"shofvDATA2D", "=", 
       RowBox[{"Join", "[", 
        RowBox[{"shofvDATA2D", ",", 
         RowBox[{"{", "plotfv2D", "}"}]}], "]"}]}], ";"}], 
     "\[IndentingNewLine]", 
     RowBox[{"(*", 
      RowBox[{"--", 
       RowBox[{"--", 
        RowBox[{"--", 
         RowBox[{"--", 
          RowBox[{"--", 
           RowBox[{"--", 
            RowBox[{"--", 
             RowBox[{"--", 
              RowBox[{"--", 
               RowBox[{"--", 
                RowBox[{"--", 
                 RowBox[{"--", 
                  RowBox[{"--", 
                   RowBox[{"--", 
                    RowBox[{"--", 
                    RowBox[{"--", 
                    RowBox[{"--", 
                    RowBox[{"--", 
                    RowBox[{"--", 
                    RowBox[{"--", 
                    RowBox[{"--", 
                    RowBox[{
                    "--", "-"}]}]}]}]}]}]}]}]}]}]}]}]}]}]}]}]}]}]}]}]}]}], 
      "*)"}], "\[IndentingNewLine]", "\[IndentingNewLine]", 
     RowBox[{"(*", 
      RowBox[{
      "to", " ", "rotate", " ", "it", " ", "into", " ", "the", " ", 
       "visualisation", " ", "volume"}], "*)"}], "\[IndentingNewLine]", 
     RowBox[{"(*", 
      RowBox[{"fvposr", "=", 
       RowBox[{"fvTransform", "[", "fvpos", "]"}]}], "*)"}], 
     "\[IndentingNewLine]", ",", 
     RowBox[{"{", 
      RowBox[{"itr", ",", "1", ",", 
       RowBox[{"Length", "[", "actDATA", "]"}]}], "}"}]}], "]"}], ";"}], 
  "\[IndentingNewLine]", "\[IndentingNewLine]", 
  RowBox[{"(*", 
   RowBox[{"--", 
    RowBox[{"--", 
     RowBox[{"--", 
      RowBox[{"--", 
       RowBox[{"--", 
        RowBox[{"--", 
         RowBox[{"--", 
          RowBox[{"--", 
           RowBox[{"--", 
            RowBox[{"--", 
             RowBox[{"--", 
              RowBox[{"--", 
               RowBox[{"--", 
                RowBox[{"--", 
                 RowBox[{"--", 
                  RowBox[{"--", 
                   RowBox[{"--", 
                    RowBox[{"--", "--"}]}]}]}]}]}]}]}]}]}]}]}]}]}]}]}]}]}], 
   "*)"}], "\[IndentingNewLine]", 
  RowBox[{"(*", 
   RowBox[{
    RowBox[{"--", 
     RowBox[{"-", "joint"}]}], "-", 
    RowBox[{"fv", " ", "computations", " ", "for", " ", 
     RowBox[{
      RowBox[{
       RowBox[{"elbow", "--"}], "--"}], "--"}]}], "-"}], "*)"}], 
  "\[IndentingNewLine]", 
  RowBox[{"(*", 
   RowBox[{"--", 
    RowBox[{"--", 
     RowBox[{"--", 
      RowBox[{"--", 
       RowBox[{"--", 
        RowBox[{"--", 
         RowBox[{"--", 
          RowBox[{"--", 
           RowBox[{"--", 
            RowBox[{"--", 
             RowBox[{"--", 
              RowBox[{"--", 
               RowBox[{"--", 
                RowBox[{"--", 
                 RowBox[{"--", 
                  RowBox[{"--", 
                   RowBox[{"--", 
                    RowBox[{"--", "--"}]}]}]}]}]}]}]}]}]}]}]}]}]}]}]}]}]}], 
   "*)"}], "\[IndentingNewLine]"}], "\[IndentingNewLine]", 
 RowBox[{
  RowBox[{"ijoint", "=", "2"}], ";"}], "\[IndentingNewLine]", 
 RowBox[{
  RowBox[{
   RowBox[{"muscleSwap", "=", "1"}], ";"}], 
  RowBox[{"(*", 
   RowBox[{"make", " ", "-", 
    RowBox[{
    "1", " ", "if", " ", "you", " ", "want", " ", "to", " ", "swap", " ", 
     RowBox[{"agonist", "/", "antagonist"}]}]}], 
   "*)"}]}], "\[IndentingNewLine]", 
 RowBox[{
  RowBox[{"iMus", "=", 
   RowBox[{
    RowBox[{"{", 
     RowBox[{
      RowBox[{"{", 
       RowBox[{"1", ",", "2"}], "}"}], ",", 
      RowBox[{"{", 
       RowBox[{"3", ",", "4"}], "}"}], ",", 
      RowBox[{"{", 
       RowBox[{"5", ",", "6"}], "}"}]}], "}"}], "[", 
    RowBox[{"[", "ijoint", "]"}], "]"}]}], ";"}], "\[IndentingNewLine]", 
 RowBox[{
  RowBox[{"meanpwrFlx", "=", 
   RowBox[{"Mean", "[", 
    RowBox[{"pwrDATA", "[", 
     RowBox[{"[", 
      RowBox[{
       RowBox[{"1", ";;", "50"}], ",", 
       RowBox[{"iMus", "[", 
        RowBox[{"[", "1", "]"}], "]"}]}], "]"}], "]"}], "]"}]}], 
  ";"}], "\[IndentingNewLine]", 
 RowBox[{
  RowBox[{"meanpwrExt", "=", 
   RowBox[{"Mean", "[", 
    RowBox[{"pwrDATA", "[", 
     RowBox[{"[", 
      RowBox[{
       RowBox[{"1", ";;", "50"}], ",", 
       RowBox[{"iMus", "[", 
        RowBox[{"[", "2", "]"}], "]"}]}], "]"}], "]"}], "]"}]}], 
  ";"}], "\[IndentingNewLine]", 
 RowBox[{
  RowBox[{"powerPoints", "=", 
   RowBox[{"{", 
    RowBox[{"meanpwrFlx", ",", "meanpwrExt"}], "}"}]}], 
  ";"}], "\[IndentingNewLine]", 
 RowBox[{
  RowBox[{"imax", "=", 
   RowBox[{
    RowBox[{"Ordering", "[", 
     RowBox[{"powerPoints", ",", 
      RowBox[{"muscleSwap", "*", 
       RowBox[{"-", "1"}]}]}], "]"}], "[", 
    RowBox[{"[", "1", "]"}], "]"}]}], ";"}], "\[IndentingNewLine]", 
 RowBox[{
  RowBox[{"imin", "=", 
   RowBox[{
    RowBox[{"Ordering", "[", 
     RowBox[{"powerPoints", ",", 
      RowBox[{"muscleSwap", "*", "1"}]}], "]"}], "[", 
    RowBox[{"[", "1", "]"}], "]"}]}], ";"}], "\[IndentingNewLine]", 
 RowBox[{
  RowBox[{
   RowBox[{"a", "=", 
    RowBox[{
     RowBox[{
      RowBox[{"tmaxValues", "[", 
       RowBox[{"[", "iMus", "]"}], "]"}], "[", 
      RowBox[{"[", "imin", "]"}], "]"}], "/", 
     RowBox[{
      RowBox[{"tmaxValues", "[", 
       RowBox[{"[", "iMus", "]"}], "]"}], "[", 
      RowBox[{"[", "imax", "]"}], "]"}]}]}], ";"}], 
  RowBox[{"(*", 
   RowBox[{"how", " ", "much", " ", "to", " ", "scale", " ", "antagonist"}], 
   "*)"}], "\[IndentingNewLine]"}], "\[IndentingNewLine]", 
 RowBox[{
  RowBox[{"elbfvActLimitDATA", "=", 
   RowBox[{"{", "}"}]}], ";"}], "\[IndentingNewLine]", 
 RowBox[{
  RowBox[{
   RowBox[{"Do", "[", "\[IndentingNewLine]", 
    RowBox[{
     RowBox[{
      RowBox[{"testtime", "=", "itr"}], 
      RowBox[{"(*", "200", "*)"}], ";", "\[IndentingNewLine]", 
      RowBox[{"tmaxAg", "=", 
       RowBox[{"tmaxValues", "[", 
        RowBox[{"[", 
         RowBox[{"iMus", "[", 
          RowBox[{"[", "1", "]"}], "]"}], "]"}], "]"}]}], ";", 
      RowBox[{"(*", 
       RowBox[{"max", " ", "torque", " ", "for", " ", "flexor"}], "*)"}], 
      "\[IndentingNewLine]", 
      RowBox[{"tmaxAnt", "=", 
       RowBox[{"tmaxValues", "[", 
        RowBox[{"[", 
         RowBox[{"iMus", "[", 
          RowBox[{"[", "2", "]"}], "]"}], "]"}], "]"}]}], ";", 
      RowBox[{"(*", 
       RowBox[{"max", " ", "torque", " ", "for", " ", "extensor"}], "*)"}], 
      "\[IndentingNewLine]", 
      RowBox[{"(*", 
       RowBox[{
        RowBox[{"a", "=", 
         RowBox[{"tmaxAnt", "/", "tmaxAg"}]}], ";"}], "*)"}], 
      RowBox[{"(*", 
       RowBox[{
       "how", " ", "much", " ", "to", " ", "scale", " ", "antagonist"}], 
       "*)"}], "\[IndentingNewLine]", 
      RowBox[{"(*", 
       RowBox[{
        RowBox[{"maxactIndex", "=", 
         RowBox[{
          RowBox[{"Ordering", "[", 
           RowBox[{
            RowBox[{"actDATA", "[", 
             RowBox[{"[", 
              RowBox[{";;", ",", "iMus"}], "]"}], "]"}], ",", 
            RowBox[{"-", "1"}]}], "]"}], "[", 
          RowBox[{"[", "1", "]"}], "]"}]}], ";"}], "*)"}], 
      RowBox[{"(*", 
       RowBox[{
       "4.6", ".2024", " ", "index", " ", "when", " ", "max", " ", 
        "activation", " ", "reached"}], "*)"}], "\[IndentingNewLine]", 
      RowBox[{"actPoints", "=", 
       RowBox[{"actScale", "*", 
        RowBox[{"actDATA", "[", 
         RowBox[{"[", 
          RowBox[{"testtime", ",", "iMus"}], "]"}], "]"}]}]}], ";", 
      "\[IndentingNewLine]", 
      RowBox[{"flgPoints", "=", 
       RowBox[{"flgDATA", "[", 
        RowBox[{"[", 
         RowBox[{"testtime", ",", "iMus"}], "]"}], "]"}]}], ";", 
      "\[IndentingNewLine]", 
      RowBox[{"fvgPoints", "=", 
       RowBox[{"fvgDATA", "[", 
        RowBox[{"[", 
         RowBox[{"testtime", ",", "iMus"}], "]"}], "]"}]}], ";", 
      "\[IndentingNewLine]", "\[IndentingNewLine]", 
      RowBox[{"aElb", "=", "a"}], ";", 
      RowBox[{"(*", 
       RowBox[{"activation", " ", "ratio", " ", "for", " ", "elbow"}], "*)"}],
       "\[IndentingNewLine]", "\[IndentingNewLine]", 
      RowBox[{"actMax", "=", 
       RowBox[{"actPoints", "[", 
        RowBox[{"[", "imax", "]"}], "]"}]}], 
      RowBox[{"(*", 
       RowBox[{"Max", "[", "actPoints", "]"}], "*)"}], ";", 
      "\[IndentingNewLine]", 
      RowBox[{"actMin", "=", 
       RowBox[{"actPoints", "[", 
        RowBox[{"[", "imin", "]"}], "]"}]}], 
      RowBox[{"(*", 
       RowBox[{"Min", "[", "actPoints", "]"}], "*)"}], ";", 
      "\[IndentingNewLine]", 
      RowBox[{"(*", 
       RowBox[{"account", " ", "for", " ", "FL", " ", "affects"}], "*)"}], 
      "\[IndentingNewLine]", 
      RowBox[{"flgMax", "=", 
       RowBox[{"If", "[", 
        RowBox[{"flON", ",", 
         RowBox[{"flgPoints", "[", 
          RowBox[{"[", "imax", "]"}], "]"}], ",", "1"}], "]"}]}], ";", 
      "\[IndentingNewLine]", 
      RowBox[{"flgMin", "=", 
       RowBox[{"If", "[", 
        RowBox[{"flON", ",", 
         RowBox[{"flgPoints", "[", 
          RowBox[{"[", "imin", "]"}], "]"}], ",", "1"}], "]"}]}], ";", 
      "\[IndentingNewLine]", 
      RowBox[{"fvgMax", "=", 
       RowBox[{"fvgPoints", "[", 
        RowBox[{"[", "imax", "]"}], "]"}]}], ";", "\[IndentingNewLine]", 
      RowBox[{"fvgMin", "=", 
       RowBox[{"fvgPoints", "[", 
        RowBox[{"[", "imin", "]"}], "]"}]}], ";", "\[IndentingNewLine]", 
      "\[IndentingNewLine]", 
      RowBox[{"actangle", "=", 
       RowBox[{"Pi", "*", 
        RowBox[{"(", 
         RowBox[{"1", "-", "actMax"}], ")"}]}]}], ";", "\[IndentingNewLine]", 
      
      RowBox[{"velPoints", "=", 
       RowBox[{"velDATA", "[", 
        RowBox[{"[", 
         RowBox[{"testtime", ",", "iMus"}], "]"}], "]"}]}], ";", 
      "\[IndentingNewLine]", 
      RowBox[{"(*", 
       RowBox[{
        RowBox[{
         RowBox[{"velPointsMean", "=", 
          RowBox[{
           RowBox[{"Sign", "[", "velPoints", "]"}], "*", 
           RowBox[{"Mean", "[", 
            RowBox[{"Abs", "[", "velPoints", "]"}], "]"}]}]}], ";"}], 
        RowBox[{"(*", 
         RowBox[{
          RowBox[{
           RowBox[{"they", "'"}], "re", " ", "not", " ", "exaclty", " ", 
           "mirrored"}], ",", " ", 
          RowBox[{"so", " ", "take", " ", "average"}]}], "*)"}], ";"}], 
       "*)"}], "\[IndentingNewLine]", 
      RowBox[{"(*", 
       RowBox[{
        RowBox[{"velpos", "=", 
         RowBox[{"Abs", "[", 
          RowBox[{"velPointsMean", "[", 
           RowBox[{"[", "1", "]"}], "]"}], "]"}]}], ";"}], "*)"}], 
      RowBox[{"(*", 
       RowBox[{"vm", " ", "coordinate", " ", "on", " ", "FV", " ", "curve"}], 
       "*)"}], "\[IndentingNewLine]", 
      RowBox[{"velpos", "=", 
       RowBox[{
        RowBox[{"-", 
         RowBox[{"velPoints", "[", 
          RowBox[{"[", "imax", "]"}], "]"}]}], "*", "mlps2rpsElb"}]}], ";", 
      "\[IndentingNewLine]", 
      RowBox[{"(*", 
       RowBox[{
        RowBox[{"velpos", "=", 
         RowBox[{
          RowBox[{"-", 
           RowBox[{"Sign", "[", 
            RowBox[{"velPoints", "[", 
             RowBox[{"[", "imax", "]"}], "]"}], "]"}]}], "*", 
          RowBox[{"Mean", "[", 
           RowBox[{"Abs", "[", "velPoints", "]"}], "]"}], "*", 
          "mlps2rpsElb"}]}], ";"}], "*)"}], 
      RowBox[{"(*", 
       RowBox[{
       "average", " ", "because", " ", "moment", " ", "arms", " ", "are", " ",
         "different"}], "*)"}], "\[IndentingNewLine]", 
      RowBox[{"(*", 
       RowBox[{
        RowBox[{"velpos", "=", 
         RowBox[{
          RowBox[{"Sign", "[", 
           RowBox[{"velPoints", "[", 
            RowBox[{"[", "imax", "]"}], "]"}], "]"}], "*", 
          RowBox[{"qvelDATAsec", "[", 
           RowBox[{"[", 
            RowBox[{"testtime", ",", "ijoint", ",", "2"}], "]"}], "]"}]}]}], 
        ";"}], "*)"}], 
      RowBox[{"(*", 
       RowBox[{"joint", " ", "velocity"}], "*)"}], "\[IndentingNewLine]", 
      RowBox[{"(*", 
       RowBox[{
        RowBox[{"vm", " ", "coordinate", " ", "on", " ", "FV", " ", "curve"}],
         "-", " ", 
        RowBox[{
        "must", " ", "be", " ", "negated", " ", "because", " ", "shortening", 
         " ", "velocity", " ", "is", " ", "negative"}]}], "*)"}], 
      "\[IndentingNewLine]", "\[IndentingNewLine]", 
      RowBox[{"(*", 
       RowBox[{
        RowBox[{"fvceiling", "=", 
         RowBox[{
          RowBox[{"flgMax", "*", "actMax", "*", 
           RowBox[{"(", 
            RowBox[{"FV", "/.", 
             RowBox[{"vm", "->", "velpos"}]}], ")"}]}], "/.", 
          RowBox[{"vm", "->", "velpos"}]}]}], ";"}], "*)"}], 
      "\[IndentingNewLine]", 
      RowBox[{"(*", 
       RowBox[{
       "highest", " ", "point", " ", "in", " ", "FV", " ", "volume", " ", 
        "for", " ", "that", " ", "act", " ", "level"}], "*)"}], 
      "\[IndentingNewLine]", 
      RowBox[{"fvceiling", "=", 
       RowBox[{"flgMax", "*", "fvgMax", "*", "actMax"}]}], ";", 
      "\[IndentingNewLine]", 
      RowBox[{"fvceilingElb", "=", 
       RowBox[{"Join", "[", 
        RowBox[{"fvceilingElb", ",", 
         RowBox[{"{", "fvceiling", "}"}]}], "]"}]}], ";", 
      "\[IndentingNewLine]", 
      RowBox[{"(*", 
       RowBox[{
        RowBox[{"fvantpos", "=", 
         RowBox[{
          RowBox[{"flgMin", "*", "actMin", "*", 
           RowBox[{"(", 
            RowBox[{"FVant", "/.", 
             RowBox[{"vm", "->", "velpos"}]}], ")"}]}], "/.", 
          RowBox[{"vm", "->", "velpos"}]}]}], ";"}], "*)"}], 
      "\[IndentingNewLine]", 
      RowBox[{"fvantpos", "=", 
       RowBox[{"flgMin", "*", "fvgMin", "*", "actMin"}]}], ";", 
      "\[IndentingNewLine]", 
      RowBox[{"(*", 
       RowBox[{"point", " ", "on", " ", "lower", " ", "activated", " ", 
        RowBox[{"muscle", "'"}], "s", " ", "FV", " ", "curve"}], "*)"}], 
      "\[IndentingNewLine]", 
      RowBox[{"fvantposElb", "=", 
       RowBox[{"Join", "[", 
        RowBox[{"fvantposElb", ",", 
         RowBox[{"{", "fvantpos", "}"}]}], "]"}]}], ";", 
      "\[IndentingNewLine]", 
      RowBox[{"fvpos", "=", 
       RowBox[{"{", 
        RowBox[{"velpos", ",", "0", ",", 
         RowBox[{"fvceiling", "-", 
          RowBox[{"a", "*", "fvantpos"}]}]}], "}"}]}], ";", 
      RowBox[{"(*", 
       RowBox[{
       "joint", " ", "operating", " ", "point", " ", "in", " ", "joint", " ", 
        "FV", " ", "volume"}], "*)"}], "\[IndentingNewLine]", 
      RowBox[{"(*", 
       RowBox[{
        RowBox[{"fvTransform", "=", 
         RowBox[{"RotationTransform", "[", 
          RowBox[{"actangle", ",", 
           RowBox[{"{", 
            RowBox[{"0", ",", "0", ",", "1"}], "}"}], ",", "anchor"}], 
          "]"}]}], ";"}], "*)"}], "\[IndentingNewLine]", 
      "\[IndentingNewLine]", "\[IndentingNewLine]", 
      RowBox[{"(*", 
       RowBox[{"--", 
        RowBox[{"--", 
         RowBox[{"--", 
          RowBox[{"--", 
           RowBox[{"--", 
            RowBox[{"--", 
             RowBox[{"--", 
              RowBox[{"--", 
               RowBox[{"--", 
                RowBox[{"--", 
                 RowBox[{"--", 
                  RowBox[{"--", 
                   RowBox[{"--", 
                    RowBox[{"--", 
                    RowBox[{"--", 
                    RowBox[{"--", 
                    RowBox[{"--", 
                    RowBox[{"--", 
                    RowBox[{"--", 
                    RowBox[{"--", 
                    RowBox[{"--", 
                    RowBox[{"--", 
                    RowBox[{"--", 
                    RowBox[{"--", 
                    RowBox[{"--", 
                    RowBox[{"--", 
                    RowBox[{"--", 
                    RowBox[{"--", 
                    RowBox[{"--", 
                    RowBox[{"--", 
                    RowBox[{"--", 
                    RowBox[{"--", 
                    RowBox[{"--", 
                    RowBox[{"--", 
                    RowBox[{"--", 
                    RowBox[{"--", 
                    RowBox[{"--", 
                    RowBox[{"--", 
                    RowBox[{"--", 
                    RowBox[{"--", 
                    RowBox[{"--", 
                    RowBox[{"--", 
                    RowBox[{"--", 
                    RowBox[{"--", 
                    RowBox[{"--", 
                    RowBox[{"--", 
                    RowBox[{"--", 
                    RowBox[{"--", 
                    RowBox[{"--", 
                    RowBox[{"--", 
                    RowBox[{"--", 
                    RowBox[{"--", 
                    RowBox[{"--", 
                    RowBox[{
                    "-", "--"}]}]}]}]}]}]}]}]}]}]}]}]}]}]}]}]}]}]}]}]}]}]}]}]}\
]}]}]}]}]}]}]}]}]}]}]}]}]}]}]}]}]}]}]}]}]}]}]}]}]}]}]}]}]}], "*)"}], 
      "\[IndentingNewLine]", "\[IndentingNewLine]", 
      RowBox[{"(*", 
       RowBox[{
        RowBox[{
         RowBox[{"--", 
          RowBox[{"--", "save"}]}], " ", "2", "D", " ", "fv", " ", "plot", 
         " ", "data", " ", "before", " ", "making", " ", "it", " ", "3", 
         RowBox[{"D", "--"}]}], "-"}], "*)"}], "\[IndentingNewLine]", 
      RowBox[{"elbfvposDATA", "=", 
       RowBox[{"Join", "[", 
        RowBox[{"elbfvposDATA", ",", 
         RowBox[{"{", 
          RowBox[{"fvpos", "[", 
           RowBox[{"[", 
            RowBox[{"{", 
             RowBox[{"1", ",", "3"}], "}"}], "]"}], "]"}], "}"}]}], "]"}]}], 
      ";", "\[IndentingNewLine]", 
      RowBox[{"pointcol", "=", 
       RowBox[{
        RowBox[{"{", 
         RowBox[{"Black", ",", "Red", ",", "Blue"}], "}"}], "[", 
        RowBox[{"[", "1", "]"}], "]"}]}], ";", "\[IndentingNewLine]", 
      RowBox[{"pointsize", "=", "0.03"}], ";", "\[IndentingNewLine]", 
      RowBox[{"jointFVelb", "=", 
       RowBox[{"{", 
        RowBox[{"vm", ",", "0", ",", "FVelb"}], "}"}]}], ";", 
      "\[IndentingNewLine]", 
      RowBox[{"jointFVantelb", "=", 
       RowBox[{"{", 
        RowBox[{"vm", ",", "0", ",", "FVantelb"}], "}"}]}], ";", 
      "\[IndentingNewLine]", 
      RowBox[{"jointFVscaled", "=", "jointFVelb"}], ";", 
      "\[IndentingNewLine]", 
      RowBox[{
       RowBox[{"jointFVscaled", "[", 
        RowBox[{"[", "3", "]"}], "]"}], "=", 
       RowBox[{
        RowBox[{"actPoints", "[", 
         RowBox[{"[", "imax", "]"}], "]"}], "*", "FVelb"}]}], ";", 
      "\[IndentingNewLine]", 
      RowBox[{"jointFVantScaled", "=", "jointFVantelb"}], ";", 
      "\[IndentingNewLine]", 
      RowBox[{
       RowBox[{"jointFVantScaled", "[", 
        RowBox[{"[", "3", "]"}], "]"}], "=", 
       RowBox[{
        RowBox[{
         RowBox[{"actPoints", "[", 
          RowBox[{"[", "imax", "]"}], "]"}], "*", "FVelb"}], "-", 
        RowBox[{"a", "*", 
         RowBox[{"actPoints", "[", 
          RowBox[{"[", "imin", "]"}], "]"}], "*", "FVantelb"}]}]}], ";", 
      "\[IndentingNewLine]", 
      RowBox[{"jointFVantScaledMax", "=", "jointFVantelb"}], ";", 
      "\[IndentingNewLine]", 
      RowBox[{
       RowBox[{"jointFVantScaledMax", "[", 
        RowBox[{"[", "3", "]"}], "]"}], "=", 
       RowBox[{
        RowBox[{
         RowBox[{"actPoints", "[", 
          RowBox[{"[", "imax", "]"}], "]"}], "*", "FVelb"}], "-", 
        RowBox[{"a", "*", 
         RowBox[{"Max", "[", "actPoints", "]"}], "*", "FVantelb"}]}]}], ";", 
      "\[IndentingNewLine]", 
      RowBox[{"jointFVantScaledMaxalt", "=", 
       RowBox[{
        RowBox[{"-", "a"}], "*", 
        RowBox[{"actPoints", "[", 
         RowBox[{"[", "imin", "]"}], "]"}], "*", "FVantelb"}]}], ";", 
      "\[IndentingNewLine]", 
      RowBox[{"plotfv2D", "=", 
       RowBox[{"Show", "[", "\[IndentingNewLine]", 
        RowBox[{
         RowBox[{"Plot", "[", 
          RowBox[{
           RowBox[{"{", 
            RowBox[{
             RowBox[{"jointFVscaled", "[", 
              RowBox[{"[", "3", "]"}], "]"}], ",", 
             RowBox[{"jointFVantScaled", "[", 
              RowBox[{"[", "3", "]"}], "]"}], ",", 
             RowBox[{"(*", 
              RowBox[{"jointFVantScaledMax", "[", 
               RowBox[{"[", "3", "]"}], "]"}], "*)"}], 
             "jointFVantScaledMaxalt"}], "}"}], ",", 
           RowBox[{"{", 
            RowBox[{"vm", ",", 
             RowBox[{"-", "vmaxrpsElb"}], ",", "vmaxrpsElb"}], "}"}], ",", 
           RowBox[{"PlotRange", "->", 
            RowBox[{"{", 
             RowBox[{
              RowBox[{
               RowBox[{"-", "2"}], "*", 
               RowBox[{"Max", "[", "actDATA", "]"}]}], ",", 
              RowBox[{"2", "*", 
               RowBox[{"Max", "[", "actDATA", "]"}]}]}], 
             RowBox[{"(*", 
              RowBox[{
               RowBox[{"-", "5"}], ",", "5"}], "*)"}], "}"}]}], ",", 
           RowBox[{"AspectRatio", "\[Rule]", "1"}], ",", 
           RowBox[{"PlotStyle", "->", "stylesFVcurves"}]}], "]"}], ",", 
         "\[IndentingNewLine]", 
         RowBox[{"ListPlot", "[", 
          RowBox[{
           RowBox[{"{", 
            RowBox[{"elbfvposDATA", "[", 
             RowBox[{"[", 
              RowBox[{"-", "1"}], "]"}], "]"}], "}"}], ",", 
           RowBox[{"PlotStyle", "->", "pointcol"}]}], "]"}], ",", 
         "\[IndentingNewLine]", 
         RowBox[{"ListPlot", "[", 
          RowBox[{"elbfvposDATA", ",", 
           RowBox[{"PlotStyle", "->", 
            RowBox[{"{", 
             RowBox[{"pointcol", ",", 
              RowBox[{"Opacity", "[", "0.2", "]"}]}], "}"}]}]}], "]"}]}], 
        "\[IndentingNewLine]", "]"}]}], ";", "\[IndentingNewLine]", 
      RowBox[{"elbfvDATA2D", "=", 
       RowBox[{"Join", "[", 
        RowBox[{"elbfvDATA2D", ",", 
         RowBox[{"{", "plotfv2D", "}"}]}], "]"}]}], ";"}], 
     "\[IndentingNewLine]", 
     RowBox[{"(*", 
      RowBox[{"--", 
       RowBox[{"--", 
        RowBox[{"--", 
         RowBox[{"--", 
          RowBox[{"--", 
           RowBox[{"--", 
            RowBox[{"--", 
             RowBox[{"--", 
              RowBox[{"--", 
               RowBox[{"--", 
                RowBox[{"--", 
                 RowBox[{"--", 
                  RowBox[{"--", 
                   RowBox[{"--", 
                    RowBox[{"--", 
                    RowBox[{"--", 
                    RowBox[{"--", 
                    RowBox[{"--", 
                    RowBox[{"--", 
                    RowBox[{"--", 
                    RowBox[{"--", 
                    RowBox[{
                    "--", "-"}]}]}]}]}]}]}]}]}]}]}]}]}]}]}]}]}]}]}]}]}]}], 
      "*)"}], "\[IndentingNewLine]", "\[IndentingNewLine]", 
     RowBox[{"(*", 
      RowBox[{
      "to", " ", "rotate", " ", "it", " ", "into", " ", "the", " ", 
       "visualisation", " ", "volume"}], "*)"}], "\[IndentingNewLine]", 
     RowBox[{"(*", 
      RowBox[{"fvposr", "=", 
       RowBox[{"fvTransform", "[", "fvpos", "]"}]}], "*)"}], 
     "\[IndentingNewLine]", ",", 
     RowBox[{"{", 
      RowBox[{"itr", ",", "1", ",", 
       RowBox[{"Length", "[", "actDATA", "]"}]}], "}"}]}], "]"}], ";"}], 
  "\[IndentingNewLine]", "\[IndentingNewLine]", "\[IndentingNewLine]", 
  RowBox[{"(*", 
   RowBox[{"--", 
    RowBox[{"--", 
     RowBox[{"--", 
      RowBox[{"--", 
       RowBox[{"--", 
        RowBox[{"--", 
         RowBox[{"--", 
          RowBox[{"--", 
           RowBox[{"--", 
            RowBox[{"--", 
             RowBox[{"--", 
              RowBox[{"--", 
               RowBox[{"--", 
                RowBox[{"--", 
                 RowBox[{"--", 
                  RowBox[{"--", 
                   RowBox[{"--", 
                    RowBox[{"--", "--"}]}]}]}]}]}]}]}]}]}]}]}]}]}]}]}]}]}], 
   "*)"}], "\[IndentingNewLine]", 
  RowBox[{"(*", 
   RowBox[{
    RowBox[{"--", 
     RowBox[{"-", "joint"}]}], "-", 
    RowBox[{"fv", " ", "computations", " ", "for", " ", 
     RowBox[{
      RowBox[{
       RowBox[{"wrist", "--"}], "--"}], "--"}]}], "-"}], "*)"}], 
  "\[IndentingNewLine]", 
  RowBox[{"(*", 
   RowBox[{"--", 
    RowBox[{"--", 
     RowBox[{"--", 
      RowBox[{"--", 
       RowBox[{"--", 
        RowBox[{"--", 
         RowBox[{"--", 
          RowBox[{"--", 
           RowBox[{"--", 
            RowBox[{"--", 
             RowBox[{"--", 
              RowBox[{"--", 
               RowBox[{"--", 
                RowBox[{"--", 
                 RowBox[{"--", 
                  RowBox[{"--", 
                   RowBox[{"--", 
                    RowBox[{"--", "--"}]}]}]}]}]}]}]}]}]}]}]}]}]}]}]}]}]}], 
   "*)"}], "\[IndentingNewLine]"}], "\[IndentingNewLine]", 
 RowBox[{
  RowBox[{"ijoint", "=", "3"}], ";"}], "\[IndentingNewLine]", 
 RowBox[{
  RowBox[{
   RowBox[{"muscleSwap", "=", "1"}], ";"}], 
  RowBox[{"(*", 
   RowBox[{"make", " ", "-", 
    RowBox[{
    "1", " ", "if", " ", "you", " ", "want", " ", "to", " ", "swap", " ", 
     RowBox[{"agonist", "/", "antagonist"}]}]}], 
   "*)"}]}], "\[IndentingNewLine]", 
 RowBox[{
  RowBox[{"iMus", "=", 
   RowBox[{
    RowBox[{"{", 
     RowBox[{
      RowBox[{"{", 
       RowBox[{"1", ",", "2"}], "}"}], ",", 
      RowBox[{"{", 
       RowBox[{"3", ",", "4"}], "}"}], ",", 
      RowBox[{"{", 
       RowBox[{"5", ",", "6"}], "}"}]}], "}"}], "[", 
    RowBox[{"[", "ijoint", "]"}], "]"}]}], ";"}], "\[IndentingNewLine]", 
 RowBox[{
  RowBox[{"meanpwrFlx", "=", 
   RowBox[{"Mean", "[", 
    RowBox[{"pwrDATA", "[", 
     RowBox[{"[", 
      RowBox[{
       RowBox[{"1", ";;", "50"}], ",", 
       RowBox[{"iMus", "[", 
        RowBox[{"[", "1", "]"}], "]"}]}], "]"}], "]"}], "]"}]}], 
  ";"}], "\[IndentingNewLine]", 
 RowBox[{
  RowBox[{"meanpwrExt", "=", 
   RowBox[{"Mean", "[", 
    RowBox[{"pwrDATA", "[", 
     RowBox[{"[", 
      RowBox[{
       RowBox[{"1", ";;", "50"}], ",", 
       RowBox[{"iMus", "[", 
        RowBox[{"[", "2", "]"}], "]"}]}], "]"}], "]"}], "]"}]}], 
  ";"}], "\[IndentingNewLine]", 
 RowBox[{
  RowBox[{"powerPoints", "=", 
   RowBox[{"{", 
    RowBox[{"meanpwrFlx", ",", "meanpwrExt"}], "}"}]}], 
  ";"}], "\[IndentingNewLine]", 
 RowBox[{
  RowBox[{"imax", "=", 
   RowBox[{
    RowBox[{"Ordering", "[", 
     RowBox[{"powerPoints", ",", 
      RowBox[{"muscleSwap", "*", 
       RowBox[{"-", "1"}]}]}], "]"}], "[", 
    RowBox[{"[", "1", "]"}], "]"}]}], ";"}], "\[IndentingNewLine]", 
 RowBox[{
  RowBox[{"imin", "=", 
   RowBox[{
    RowBox[{"Ordering", "[", 
     RowBox[{"powerPoints", ",", 
      RowBox[{"muscleSwap", "*", "1"}]}], "]"}], "[", 
    RowBox[{"[", "1", "]"}], "]"}]}], ";"}], "\[IndentingNewLine]", 
 RowBox[{
  RowBox[{
   RowBox[{"a", "=", 
    RowBox[{
     RowBox[{
      RowBox[{"tmaxValues", "[", 
       RowBox[{"[", "iMus", "]"}], "]"}], "[", 
      RowBox[{"[", "imin", "]"}], "]"}], "/", 
     RowBox[{
      RowBox[{"tmaxValues", "[", 
       RowBox[{"[", "iMus", "]"}], "]"}], "[", 
      RowBox[{"[", "imax", "]"}], "]"}]}]}], ";"}], 
  RowBox[{"(*", 
   RowBox[{"how", " ", "much", " ", "to", " ", "scale", " ", "antagonist"}], 
   "*)"}], "\[IndentingNewLine]"}], "\[IndentingNewLine]", 
 RowBox[{
  RowBox[{"wrifvActLimitDATA", "=", 
   RowBox[{"{", "}"}]}], ";"}], "\[IndentingNewLine]", 
 RowBox[{
  RowBox[{
   RowBox[{"Do", "[", "\[IndentingNewLine]", 
    RowBox[{
     RowBox[{
      RowBox[{"testtime", "=", "itr"}], 
      RowBox[{"(*", "200", "*)"}], ";", "\[IndentingNewLine]", 
      RowBox[{"tmaxAg", "=", 
       RowBox[{"tmaxValues", "[", 
        RowBox[{"[", 
         RowBox[{"iMus", "[", 
          RowBox[{"[", "1", "]"}], "]"}], "]"}], "]"}]}], ";", 
      RowBox[{"(*", 
       RowBox[{"max", " ", "torque", " ", "for", " ", "flexor"}], "*)"}], 
      "\[IndentingNewLine]", 
      RowBox[{"tmaxAnt", "=", 
       RowBox[{"tmaxValues", "[", 
        RowBox[{"[", 
         RowBox[{"iMus", "[", 
          RowBox[{"[", "2", "]"}], "]"}], "]"}], "]"}]}], ";", 
      RowBox[{"(*", 
       RowBox[{"max", " ", "torque", " ", "for", " ", "extensor"}], "*)"}], 
      "\[IndentingNewLine]", 
      RowBox[{"(*", 
       RowBox[{
        RowBox[{"a", "=", 
         RowBox[{"tmaxAnt", "/", "tmaxAg"}]}], ";"}], 
       RowBox[{"(*", 
        RowBox[{
        "how", " ", "much", " ", "to", " ", "scale", " ", "antagonist"}], 
        "*)"}], "*)"}], "\[IndentingNewLine]", 
      RowBox[{"(*", 
       RowBox[{
        RowBox[{"maxactIndex", "=", 
         RowBox[{
          RowBox[{"Ordering", "[", 
           RowBox[{
            RowBox[{"actDATA", "[", 
             RowBox[{"[", 
              RowBox[{";;", ",", "iMus"}], "]"}], "]"}], ",", 
            RowBox[{"-", "1"}]}], "]"}], "[", 
          RowBox[{"[", "1", "]"}], "]"}]}], ";"}], "*)"}], 
      RowBox[{"(*", 
       RowBox[{
       "4.6", ".2024", " ", "index", " ", "when", " ", "max", " ", 
        "activation", " ", "reached"}], "*)"}], "\[IndentingNewLine]", 
      RowBox[{"actPoints", " ", "=", 
       RowBox[{"actScale", "*", 
        RowBox[{"actDATA", "[", 
         RowBox[{"[", 
          RowBox[{"testtime", ",", "iMus"}], "]"}], "]"}]}]}], ";", 
      "\[IndentingNewLine]", 
      RowBox[{"flgPoints", "=", 
       RowBox[{"flgDATA", "[", 
        RowBox[{"[", 
         RowBox[{"testtime", ",", "iMus"}], "]"}], "]"}]}], ";", 
      "\[IndentingNewLine]", 
      RowBox[{"fvgPoints", "=", 
       RowBox[{"fvgDATA", "[", 
        RowBox[{"[", 
         RowBox[{"testtime", ",", "iMus"}], "]"}], "]"}]}], ";", 
      "\[IndentingNewLine]", "\[IndentingNewLine]", 
      RowBox[{"(*", 
       RowBox[{
        RowBox[{"rather", " ", "than", " ", "defining", " ", 
         RowBox[{"agonist", "/", "antagonist"}], " ", "based", " ", "on", " ",
          "activation"}], ",", " ", 
        RowBox[{
        "do", " ", "it", " ", "based", " ", "on", " ", "producing", " ", 
         "positive", " ", "power"}]}], "*)"}], "\[IndentingNewLine]", 
      RowBox[{"(*", 
       RowBox[{
        RowBox[{"take", " ", "first", " ", "chunk", " ", "of", " ", "data"}], 
        ",", " ", 
        RowBox[{
        "see", " ", "which", " ", "muscle", " ", "is", " ", "producing", " ", 
         "positive", " ", "power"}]}], "*)"}], "\[IndentingNewLine]", 
      RowBox[{"(*", 
       RowBox[{"this", " ", 
        RowBox[{"ant", "/", "ag"}], " ", "designation", " ", "will", " ", 
        "remain", " ", "constant", " ", "through", " ", "the", " ", "trial"}],
        "*)"}], "\[IndentingNewLine]", "\[IndentingNewLine]", 
      RowBox[{"awri", "=", "a"}], ";", 
      RowBox[{"(*", 
       RowBox[{"activation", " ", "ratio", " ", "for", " ", "wrist"}], "*)"}],
       "\[IndentingNewLine]", 
      RowBox[{"actMax", "=", 
       RowBox[{"actPoints", "[", 
        RowBox[{"[", "imax", "]"}], "]"}]}], 
      RowBox[{"(*", 
       RowBox[{"Max", "[", "actPoints", "]"}], "*)"}], ";", 
      "\[IndentingNewLine]", 
      RowBox[{"actMin", "=", 
       RowBox[{"actPoints", "[", 
        RowBox[{"[", "imin", "]"}], "]"}]}], 
      RowBox[{"(*", 
       RowBox[{"Min", "[", "actPoints", "]"}], "*)"}], ";", 
      "\[IndentingNewLine]", 
      RowBox[{"(*", 
       RowBox[{"account", " ", "for", " ", "FL", " ", "affects"}], "*)"}], 
      "\[IndentingNewLine]", 
      RowBox[{"flgMax", "=", 
       RowBox[{"If", "[", 
        RowBox[{"flON", ",", 
         RowBox[{"flgPoints", "[", 
          RowBox[{"[", "imax", "]"}], "]"}], ",", "1"}], "]"}]}], ";", 
      "\[IndentingNewLine]", 
      RowBox[{"flgMin", "=", 
       RowBox[{"If", "[", 
        RowBox[{"flON", ",", 
         RowBox[{"flgPoints", "[", 
          RowBox[{"[", "imin", "]"}], "]"}], ",", "1"}], "]"}]}], ";", 
      "\[IndentingNewLine]", 
      RowBox[{"fvgMax", "=", 
       RowBox[{"fvgPoints", "[", 
        RowBox[{"[", "imax", "]"}], "]"}]}], ";", "\[IndentingNewLine]", 
      RowBox[{"fvgMin", "=", 
       RowBox[{"fvgPoints", "[", 
        RowBox[{"[", "imin", "]"}], "]"}]}], ";", "\[IndentingNewLine]", 
      "\[IndentingNewLine]", 
      RowBox[{"actangle", "=", 
       RowBox[{"Pi", "*", 
        RowBox[{"(", 
         RowBox[{"1", "-", "actMax"}], ")"}]}]}], ";", "\[IndentingNewLine]", 
      
      RowBox[{"velPoints", "=", 
       RowBox[{"velDATA", "[", 
        RowBox[{"[", 
         RowBox[{"testtime", ",", "iMus"}], "]"}], "]"}]}], ";", 
      "\[IndentingNewLine]", 
      RowBox[{"(*", 
       RowBox[{
        RowBox[{
         RowBox[{"velPointsMean", "=", 
          RowBox[{
           RowBox[{"Sign", "[", "velPoints", "]"}], "*", 
           RowBox[{"Mean", "[", 
            RowBox[{"Abs", "[", "velPoints", "]"}], "]"}]}]}], ";"}], 
        RowBox[{"(*", 
         RowBox[{
          RowBox[{
           RowBox[{"they", "'"}], "re", " ", "not", " ", "exaclty", " ", 
           "mirrored"}], ",", " ", 
          RowBox[{"so", " ", "take", " ", "average"}]}], "*)"}], ";"}], 
       "*)"}], "\[IndentingNewLine]", 
      RowBox[{"(*", 
       RowBox[{
        RowBox[{"velpos", "=", 
         RowBox[{"Abs", "[", 
          RowBox[{"velPointsMean", "[", 
           RowBox[{"[", "1", "]"}], "]"}], "]"}]}], ";"}], "*)"}], 
      RowBox[{"(*", 
       RowBox[{"vm", " ", "coordinate", " ", "on", " ", "FV", " ", "curve"}], 
       "*)"}], "\[IndentingNewLine]", 
      RowBox[{"velpos", "=", 
       RowBox[{
        RowBox[{"-", 
         RowBox[{"velPoints", "[", 
          RowBox[{"[", "imax", "]"}], "]"}]}], "*", "mlps2rpsWri"}]}], ";", 
      RowBox[{"(*", 
       RowBox[{
        RowBox[{"vm", " ", "coordinate", " ", "on", " ", "FV", " ", "curve"}],
         "-", " ", 
        RowBox[{
        "must", " ", "be", " ", "negated", " ", "because", " ", "shortening", 
         " ", "velocity", " ", "is", " ", "negative"}]}], "*)"}], 
      "\[IndentingNewLine]", "\[IndentingNewLine]", 
      RowBox[{"(*", 
       RowBox[{
        RowBox[{"fvceiling", "=", 
         RowBox[{
          RowBox[{"flgMax", "*", "actMax", "*", 
           RowBox[{"(", 
            RowBox[{"FV", "/.", 
             RowBox[{"vm", "->", "velpos"}]}], ")"}]}], "/.", 
          RowBox[{"vm", "->", "velpos"}]}]}], ";"}], "*)"}], 
      "\[IndentingNewLine]", 
      RowBox[{"(*", 
       RowBox[{
       "highest", " ", "point", " ", "in", " ", "FV", " ", "volume", " ", 
        "for", " ", "that", " ", "act", " ", "level"}], "*)"}], 
      "\[IndentingNewLine]", 
      RowBox[{"fvceiling", "=", 
       RowBox[{"flgMin", "*", "fvgMax", "*", "actMax"}]}], ";", 
      "\[IndentingNewLine]", 
      RowBox[{"fvceilingWri", "=", 
       RowBox[{"Join", "[", 
        RowBox[{"fvceilingWri", ",", 
         RowBox[{"{", "fvceiling", "}"}]}], "]"}]}], ";", 
      "\[IndentingNewLine]", 
      RowBox[{"(*", 
       RowBox[{
        RowBox[{"fvantpos", "=", 
         RowBox[{
          RowBox[{"flgMin", "*", "actMin", "*", 
           RowBox[{"(", 
            RowBox[{"FVant", "/.", 
             RowBox[{"vm", "->", "velpos"}]}], ")"}]}], "/.", 
          RowBox[{"vm", "->", "velpos"}]}]}], ";"}], "*)"}], 
      "\[IndentingNewLine]", 
      RowBox[{"fvantpos", "=", 
       RowBox[{"flgMin", "*", "fvgMin", "*", "actMin"}]}], ";", 
      "\[IndentingNewLine]", 
      RowBox[{"(*", 
       RowBox[{"point", " ", "on", " ", "lower", " ", "activated", " ", 
        RowBox[{"muscle", "'"}], "s", " ", "FV", " ", "curve"}], "*)"}], 
      "\[IndentingNewLine]", 
      RowBox[{"fvantposWri", "=", 
       RowBox[{"Join", "[", 
        RowBox[{"fvantposWri", ",", 
         RowBox[{"{", "fvantpos", "}"}]}], "]"}]}], ";", 
      "\[IndentingNewLine]", 
      RowBox[{"fvpos", "=", 
       RowBox[{"{", 
        RowBox[{"velpos", ",", "0", ",", 
         RowBox[{"fvceiling", "-", 
          RowBox[{"a", "*", "fvantpos"}]}]}], "}"}]}], ";", 
      RowBox[{"(*", 
       RowBox[{
       "joint", " ", "operating", " ", "point", " ", "in", " ", "joint", " ", 
        "FV", " ", "volume"}], "*)"}], "\[IndentingNewLine]", 
      RowBox[{"(*", 
       RowBox[{
        RowBox[{"fvTransform", "=", 
         RowBox[{"RotationTransform", "[", 
          RowBox[{"actangle", ",", 
           RowBox[{"{", 
            RowBox[{"0", ",", "0", ",", "1"}], "}"}], ",", "anchor"}], 
          "]"}]}], ";"}], "*)"}], "\[IndentingNewLine]", 
      "\[IndentingNewLine]", 
      RowBox[{"(*", 
       RowBox[{"--", 
        RowBox[{"--", 
         RowBox[{"--", 
          RowBox[{"--", 
           RowBox[{"--", 
            RowBox[{"--", 
             RowBox[{"--", 
              RowBox[{"--", 
               RowBox[{"--", 
                RowBox[{"--", 
                 RowBox[{"--", 
                  RowBox[{"--", 
                   RowBox[{"--", 
                    RowBox[{"--", 
                    RowBox[{"--", 
                    RowBox[{"--", 
                    RowBox[{"--", 
                    RowBox[{"--", 
                    RowBox[{"--", 
                    RowBox[{"--", 
                    RowBox[{"--", 
                    RowBox[{"--", 
                    RowBox[{"--", 
                    RowBox[{"--", 
                    RowBox[{"--", 
                    RowBox[{"--", 
                    RowBox[{"--", 
                    RowBox[{"--", 
                    RowBox[{"--", 
                    RowBox[{"--", 
                    RowBox[{"--", 
                    RowBox[{"--", 
                    RowBox[{"--", 
                    RowBox[{"--", 
                    RowBox[{"--", 
                    RowBox[{"--", 
                    RowBox[{"--", 
                    RowBox[{"--", 
                    RowBox[{"--", 
                    RowBox[{"--", 
                    RowBox[{"--", 
                    RowBox[{"--", 
                    RowBox[{"--", 
                    RowBox[{"--", 
                    RowBox[{"--", 
                    RowBox[{"--", 
                    RowBox[{"--", 
                    RowBox[{"--", 
                    RowBox[{"--", 
                    RowBox[{"--", 
                    RowBox[{"--", 
                    RowBox[{"--", 
                    RowBox[{"--", 
                    RowBox[{
                    "-", "--"}]}]}]}]}]}]}]}]}]}]}]}]}]}]}]}]}]}]}]}]}]}]}]}]}\
]}]}]}]}]}]}]}]}]}]}]}]}]}]}]}]}]}]}]}]}]}]}]}]}]}]}]}]}]}], "*)"}], 
      "\[IndentingNewLine]", "\[IndentingNewLine]", 
      RowBox[{"(*", 
       RowBox[{
        RowBox[{
         RowBox[{"--", 
          RowBox[{"--", "save"}]}], " ", "2", "D", " ", "fv", " ", "plot", 
         " ", "data", " ", "before", " ", "making", " ", "it", " ", "3", 
         RowBox[{"D", "--"}]}], "-"}], "*)"}], "\[IndentingNewLine]", 
      RowBox[{"wrifvposDATA", "=", 
       RowBox[{"Join", "[", 
        RowBox[{"wrifvposDATA", ",", 
         RowBox[{"{", 
          RowBox[{"fvpos", "[", 
           RowBox[{"[", 
            RowBox[{"{", 
             RowBox[{"1", ",", "3"}], "}"}], "]"}], "]"}], "}"}]}], "]"}]}], 
      ";", "\[IndentingNewLine]", 
      RowBox[{"pointcol", "=", 
       RowBox[{
        RowBox[{"{", 
         RowBox[{"Black", ",", "Red", ",", "Blue"}], "}"}], "[", 
        RowBox[{"[", "1", "]"}], "]"}]}], ";", "\[IndentingNewLine]", 
      RowBox[{"pointsize", "=", "0.03"}], ";", "\[IndentingNewLine]", 
      RowBox[{"jointFVwri", "=", 
       RowBox[{"{", 
        RowBox[{"vm", ",", "0", ",", "FVwri"}], "}"}]}], ";", 
      "\[IndentingNewLine]", 
      RowBox[{"jointFVantwri", "=", 
       RowBox[{"{", 
        RowBox[{"vm", ",", "0", ",", "FVantwri"}], "}"}]}], ";", 
      "\[IndentingNewLine]", 
      RowBox[{"jointFVscaled", "=", "jointFVwri"}], ";", 
      "\[IndentingNewLine]", 
      RowBox[{
       RowBox[{"jointFVscaled", "[", 
        RowBox[{"[", "3", "]"}], "]"}], "=", 
       RowBox[{
        RowBox[{"actPoints", "[", 
         RowBox[{"[", "imax", "]"}], "]"}], "*", "FVwri"}]}], ";", 
      "\[IndentingNewLine]", 
      RowBox[{"jointFVantScaled", "=", "jointFVantwri"}], ";", 
      "\[IndentingNewLine]", 
      RowBox[{
       RowBox[{"jointFVantScaled", "[", 
        RowBox[{"[", "3", "]"}], "]"}], "=", 
       RowBox[{
        RowBox[{
         RowBox[{"actPoints", "[", 
          RowBox[{"[", "imax", "]"}], "]"}], "*", "FVwri"}], "-", 
        RowBox[{"a", "*", 
         RowBox[{"actPoints", "[", 
          RowBox[{"[", "imin", "]"}], "]"}], "*", "FVantwri"}]}]}], ";", 
      "\[IndentingNewLine]", 
      RowBox[{"jointFVantScaledMax", "=", "jointFVantwri"}], ";", 
      "\[IndentingNewLine]", 
      RowBox[{
       RowBox[{"jointFVantScaledMax", "[", 
        RowBox[{"[", "3", "]"}], "]"}], "=", 
       RowBox[{
        RowBox[{
         RowBox[{"actPoints", "[", 
          RowBox[{"[", "imax", "]"}], "]"}], "*", "FVwri"}], "-", 
        RowBox[{"a", "*", 
         RowBox[{"Max", "[", "actPoints", "]"}], "*", "FVantwri"}]}]}], ";", 
      "\[IndentingNewLine]", 
      RowBox[{"jointFVantScaledMaxalt", "=", 
       RowBox[{
        RowBox[{"-", "a"}], "*", 
        RowBox[{"actPoints", "[", 
         RowBox[{"[", "imin", "]"}], "]"}], "*", "FVantwri"}]}], ";", 
      "\[IndentingNewLine]", 
      RowBox[{"plotfv2D", "=", 
       RowBox[{"Show", "[", "\[IndentingNewLine]", 
        RowBox[{
         RowBox[{"Plot", "[", 
          RowBox[{
           RowBox[{"{", 
            RowBox[{
             RowBox[{"jointFVscaled", "[", 
              RowBox[{"[", "3", "]"}], "]"}], ",", 
             RowBox[{"jointFVantScaled", "[", 
              RowBox[{"[", "3", "]"}], "]"}], ",", 
             RowBox[{"(*", 
              RowBox[{"jointFVantScaledMax", "[", 
               RowBox[{"[", "3", "]"}], "]"}], "*)"}], 
             "jointFVantScaledMaxalt"}], "}"}], ",", 
           RowBox[{"{", 
            RowBox[{"vm", ",", 
             RowBox[{"-", "vmaxrpsWri"}], ",", "vmaxrpsWri"}], "}"}], ",", 
           RowBox[{"PlotRange", "->", 
            RowBox[{"{", 
             RowBox[{
              RowBox[{
               RowBox[{"-", "2"}], "*", 
               RowBox[{"Max", "[", "actDATA", "]"}]}], ",", 
              RowBox[{"2", "*", 
               RowBox[{"Max", "[", "actDATA", "]"}]}]}], 
             RowBox[{"(*", 
              RowBox[{
               RowBox[{"-", "5"}], ",", "5"}], "*)"}], "}"}]}], ",", 
           RowBox[{"AspectRatio", "\[Rule]", "1"}], ",", 
           RowBox[{"PlotStyle", "->", "stylesFVcurves"}]}], "]"}], ",", 
         "\[IndentingNewLine]", 
         RowBox[{"ListPlot", "[", 
          RowBox[{
           RowBox[{"{", 
            RowBox[{"wrifvposDATA", "[", 
             RowBox[{"[", 
              RowBox[{"-", "1"}], "]"}], "]"}], "}"}], ",", 
           RowBox[{"PlotStyle", "->", "pointcol"}]}], "]"}], ",", 
         "\[IndentingNewLine]", 
         RowBox[{"ListPlot", "[", 
          RowBox[{"wrifvposDATA", ",", 
           RowBox[{"PlotStyle", "->", 
            RowBox[{"{", 
             RowBox[{"pointcol", ",", 
              RowBox[{"Opacity", "[", "0.2", "]"}]}], "}"}]}]}], "]"}]}], 
        "\[IndentingNewLine]", "]"}]}], ";", "\[IndentingNewLine]", 
      RowBox[{"wrifvDATA2D", "=", 
       RowBox[{"Join", "[", 
        RowBox[{"wrifvDATA2D", ",", 
         RowBox[{"{", "plotfv2D", "}"}]}], "]"}]}], ";"}], 
     "\[IndentingNewLine]", 
     RowBox[{"(*", 
      RowBox[{"--", 
       RowBox[{"--", 
        RowBox[{"--", 
         RowBox[{"--", 
          RowBox[{"--", 
           RowBox[{"--", 
            RowBox[{"--", 
             RowBox[{"--", 
              RowBox[{"--", 
               RowBox[{"--", 
                RowBox[{"--", 
                 RowBox[{"--", 
                  RowBox[{"--", 
                   RowBox[{"--", 
                    RowBox[{"--", 
                    RowBox[{"--", 
                    RowBox[{"--", 
                    RowBox[{"--", 
                    RowBox[{"--", 
                    RowBox[{"--", 
                    RowBox[{"--", 
                    RowBox[{
                    "--", "-"}]}]}]}]}]}]}]}]}]}]}]}]}]}]}]}]}]}]}]}]}]}], 
      "*)"}], "\[IndentingNewLine]", "\[IndentingNewLine]", 
     RowBox[{"(*", 
      RowBox[{
      "to", " ", "rotate", " ", "it", " ", "into", " ", "the", " ", 
       "visualisation", " ", "volume"}], "*)"}], "\[IndentingNewLine]", 
     RowBox[{"(*", 
      RowBox[{"fvposr", "=", 
       RowBox[{"fvTransform", "[", "fvpos", "]"}]}], "*)"}], 
     "\[IndentingNewLine]", ",", 
     RowBox[{"{", 
      RowBox[{"itr", ",", "1", ",", 
       RowBox[{"Length", "[", "actDATA", "]"}]}], "}"}]}], "]"}], ";"}], 
  "\[IndentingNewLine]"}], "\n", 
 RowBox[{
  RowBox[{
   RowBox[{"yrange", "=", 
    RowBox[{"(*", "0.05", "*)"}], 
    RowBox[{"(*", "0.75", "*)"}], "0.5"}], ";"}], "\[IndentingNewLine]", 
  RowBox[{"(*", 
   RowBox[{
    RowBox[{"timings", " ", "of", " ", "the", " ", "perturbation"}], " ", "-",
     " ", 
    RowBox[{
    "absolute", " ", "times", " ", "vary", " ", "because", " ", "the", " ", 
     "have", " ", "been", " ", "triggered", " ", "in", " ", "relative", " ", 
     "times"}]}], "*)"}]}], "\[IndentingNewLine]", 
 RowBox[{
  RowBox[{
   RowBox[{"pertTimings", "=", 
    RowBox[{"{", "\[IndentingNewLine]", 
     RowBox[{
      RowBox[{"{", 
       RowBox[{"\"\<A03_FB_P01_f0\>\"", ",", "0.022"}], "}"}], ",", 
      RowBox[{"{", 
       RowBox[{"\"\<A03_FB_P02_f0\>\"", ",", "0.064"}], "}"}], ",", 
      RowBox[{"{", 
       RowBox[{"\"\<A03_FB_P03_f0\>\"", ",", "0.106"}], "}"}], ",", 
      RowBox[{"{", 
       RowBox[{"\"\<A03_FB_P04_f0\>\"", ",", "0.148"}], "}"}], ",", 
      "\[IndentingNewLine]", 
      RowBox[{"{", 
       RowBox[{"\"\<A03_FB_P01_f1\>\"", ",", "0.032"}], "}"}], ",", 
      RowBox[{"{", 
       RowBox[{"\"\<A03_FB_P02_f1\>\"", ",", "0.094"}], "}"}], ",", 
      RowBox[{"{", 
       RowBox[{"\"\<A03_FB_P03_f1\>\"", ",", "0.158"}], "}"}], ",", 
      RowBox[{"{", 
       RowBox[{"\"\<A03_FB_P04_f1\>\"", ",", "0.222"}], "}"}], ",", 
      "\[IndentingNewLine]", 
      RowBox[{"{", 
       RowBox[{"\"\<A03_FB_P01_f2\>\"", ",", "0.038"}], "}"}], ",", 
      RowBox[{"{", 
       RowBox[{"\"\<A03_FB_P02_f2\>\"", ",", "0.116"}], "}"}], ",", 
      RowBox[{"{", 
       RowBox[{"\"\<A03_FB_P03_f2\>\"", ",", "0.192"}], "}"}], ",", 
      RowBox[{"{", 
       RowBox[{"\"\<A03_FB_P04_f2\>\"", ",", "0.270"}], "}"}]}], 
     "\[IndentingNewLine]", "}"}]}], ";"}], "\[IndentingNewLine]", 
  RowBox[{"(*", 
   RowBox[{
    RowBox[{
    "perturbation", " ", "never", " ", "happens", " ", "for", " ", 
     "controls"}], ",", " ", 
    RowBox[{
    "so", " ", "make", " ", "start", " ", "time", " ", "arbitrarily", " ", 
     "large"}]}], "*)"}]}], "\[IndentingNewLine]", 
 RowBox[{
  RowBox[{"pertTimingsControl", "=", 
   RowBox[{"{", 
    RowBox[{
     RowBox[{"{", 
      RowBox[{"\"\<A03_FB_P00_f0\>\"", ",", "10"}], "}"}], ",", 
     RowBox[{"{", 
      RowBox[{"\"\<A03_FB_P00_f1\>\"", ",", "10"}], "}"}], ",", 
     RowBox[{"{", 
      RowBox[{"\"\<A03_FB_P00_f2\>\"", ",", "10"}], "}"}]}], "}"}]}], 
  ";"}], "\[IndentingNewLine]", 
 RowBox[{
  RowBox[{"pertTimings", "=", 
   RowBox[{"Join", "[", 
    RowBox[{"pertTimings", ",", "pertTimingsControl"}], "]"}]}], 
  ";"}], "\n", 
 RowBox[{
  RowBox[{"pertStart", "=", 
   RowBox[{
    RowBox[{"pertTimings", "[", 
     RowBox[{"[", 
      RowBox[{
       RowBox[{"Position", "[", 
        RowBox[{"pertTimings", ",", "trialname"}], "]"}], "[", 
       RowBox[{"[", 
        RowBox[{"1", ",", "1"}], "]"}], "]"}], "]"}], "]"}], "[", 
    RowBox[{"[", "2", "]"}], "]"}]}], ";"}], "\[IndentingNewLine]", 
 RowBox[{
  RowBox[{
   RowBox[{"pertEnd", "=", 
    RowBox[{"pertStart", "+", "0.018"}]}], ";"}], 
  "\[IndentingNewLine]"}], "\[IndentingNewLine]"}], "Input",
 CellChangeTimes->{{3.899173281551338*^9, 3.899173416810238*^9}, {
   3.899173473445739*^9, 3.899173507800593*^9}, {3.899173539327032*^9, 
   3.899173633790394*^9}, 3.899173670008258*^9, {3.899173712820235*^9, 
   3.899173805513386*^9}, {3.899173848342277*^9, 3.899173877400588*^9}, {
   3.8991740381792593`*^9, 3.899174039950677*^9}, {3.899174158918447*^9, 
   3.89917420238288*^9}, {3.8991742521386013`*^9, 3.899174271106996*^9}, {
   3.89917548563878*^9, 3.899175634845369*^9}, {3.899175741515207*^9, 
   3.899175769300663*^9}, {3.899175804022682*^9, 3.899175868951403*^9}, {
   3.899175937412053*^9, 3.899175937463507*^9}, {3.89917597495348*^9, 
   3.89917598234028*^9}, {3.8991761517181873`*^9, 3.899176151764427*^9}, {
   3.899176213822212*^9, 3.899176213935031*^9}, {3.899176427721328*^9, 
   3.89917642900959*^9}, {3.8991764678972807`*^9, 3.89917649396848*^9}, {
   3.89917653104947*^9, 3.899176531258959*^9}, {3.899194725484547*^9, 
   3.899194725736319*^9}, {3.899194909235763*^9, 3.899194909270135*^9}, {
   3.89919494135855*^9, 3.899194945283236*^9}, {3.899353012757292*^9, 
   3.899353042904006*^9}, {3.899353093759599*^9, 3.899353107835433*^9}, {
   3.899353139078891*^9, 3.899353139381783*^9}, {3.899353184735725*^9, 
   3.899353193891298*^9}, {3.908881187114895*^9, 3.908881187848714*^9}, 
   3.9088835251824083`*^9, {3.911977455953191*^9, 3.911977606091626*^9}, {
   3.9119777136649837`*^9, 3.911977729505914*^9}, 3.912045249706761*^9, {
   3.912045527251061*^9, 3.912045552549945*^9}, {3.912221378377739*^9, 
   3.912221444366265*^9}, {3.912221669643105*^9, 3.912221672695956*^9}, {
   3.91222187243862*^9, 3.9122219385829897`*^9}, {3.912221978127925*^9, 
   3.912221978247836*^9}, {3.91222203036357*^9, 3.912222030561057*^9}, {
   3.912222374341428*^9, 3.9122223874775968`*^9}, {3.912241689199072*^9, 
   3.91224179358375*^9}, {3.912242035374187*^9, 3.912242036253627*^9}, 
   3.912242179192556*^9, {3.912242226251444*^9, 3.912242228452677*^9}, {
   3.912242594227662*^9, 3.912242596914343*^9}, {3.912242662794196*^9, 
   3.912242665760586*^9}, {3.912242734130646*^9, 3.912242768897537*^9}, {
   3.912242835875732*^9, 3.912242837693859*^9}, {3.912242944119237*^9, 
   3.912242946507573*^9}, {3.912243046728559*^9, 3.912243143678357*^9}, {
   3.9122438486160803`*^9, 3.912243929855744*^9}, {3.912244533477153*^9, 
   3.912244539989257*^9}, {3.912251267126298*^9, 3.912251267645562*^9}, {
   3.912251411095293*^9, 3.912251429327277*^9}, {3.91225149183401*^9, 
   3.912251520686818*^9}, {3.912945383125087*^9, 3.912945384415979*^9}, {
   3.912945417314747*^9, 3.912945441237987*^9}, {3.912945472814543*^9, 
   3.912945473735186*^9}, 3.9129459777364593`*^9, {3.912946339437669*^9, 
   3.912946481162523*^9}, 3.912946543445773*^9, {3.912946936209179*^9, 
   3.912946947243451*^9}, {3.912946986501528*^9, 3.912946992939787*^9}, {
   3.912948092975366*^9, 3.912948161242689*^9}, {3.912948337535403*^9, 
   3.912948368645837*^9}, {3.912950940908999*^9, 3.912951023758718*^9}, {
   3.912951107039613*^9, 3.912951174185845*^9}, {3.912951269028512*^9, 
   3.912951334976441*^9}, {3.912953881374929*^9, 3.912953888984027*^9}, {
   3.912953961922806*^9, 3.91295401218853*^9}, {3.91295404889195*^9, 
   3.912954065325992*^9}, {3.912954104499924*^9, 3.9129541071189537`*^9}, {
   3.91295413854638*^9, 3.9129543576207314`*^9}, {3.91295456708768*^9, 
   3.9129548788594837`*^9}, {3.9130029605606833`*^9, 3.913002984093584*^9}, {
   3.919411147594284*^9, 3.919411161083208*^9}, {3.922264894868574*^9, 
   3.922264895200098*^9}, 3.92226508441996*^9, {3.922267656843626*^9, 
   3.922267665055999*^9}, {3.92241121161597*^9, 3.922411244541116*^9}, {
   3.922411375400632*^9, 3.9224114039709663`*^9}, {3.922411477416464*^9, 
   3.922411513418408*^9}, {3.922437674352129*^9, 3.922437690333181*^9}, {
   3.9224377246528*^9, 3.922437746361922*^9}, {3.922437878033464*^9, 
   3.922437898724067*^9}, {3.922437981347643*^9, 3.922438003089066*^9}, {
   3.922438119611674*^9, 3.922438132554606*^9}, {3.92243827847097*^9, 
   3.922438293856035*^9}, {3.922438973770813*^9, 3.922439006935774*^9}, {
   3.922440490513989*^9, 3.922440507472763*^9}, {3.923041425958877*^9, 
   3.923041482700006*^9}, {3.9234589629250193`*^9, 3.923458963886675*^9}, {
   3.92649683447377*^9, 3.926496883343914*^9}, 3.926497055163714*^9, {
   3.926497191916547*^9, 3.926497213847218*^9}, {3.9264973025602407`*^9, 
   3.926497310985236*^9}, 3.926497404974003*^9, {3.9264979023432627`*^9, 
   3.926498033659599*^9}, {3.926498409657559*^9, 3.926498417016897*^9}, 
   3.9264984794495363`*^9, {3.926499421936548*^9, 3.926499455210557*^9}, {
   3.926499535109948*^9, 3.926499535535111*^9}, {3.926499612680707*^9, 
   3.926499613664453*^9}, 3.926499726561802*^9, {3.926501886357314*^9, 
   3.926501886390873*^9}, {3.926557754961021*^9, 3.926557787242699*^9}, {
   3.926566281394539*^9, 3.926566359123747*^9}, {3.9265664205929203`*^9, 
   3.926566435177606*^9}, {3.9265665956862087`*^9, 3.926566601008389*^9}, {
   3.926566677033628*^9, 3.92656668834074*^9}, {3.926567699661875*^9, 
   3.9265677441596785`*^9}, {3.926567807674315*^9, 3.92656780935176*^9}, {
   3.926567917496939*^9, 3.9265679242972364`*^9}, {3.9265806742759633`*^9, 
   3.926580683101451*^9}, {3.926581263787841*^9, 3.926581344198899*^9}, {
   3.926581662704884*^9, 3.926581794501704*^9}, {3.926582003336195*^9, 
   3.926582015723843*^9}, {3.926582067284075*^9, 3.926582078964244*^9}, 
   3.926582574881988*^9, 3.926582661834882*^9, 3.9265827391111526`*^9, {
   3.926582963070722*^9, 3.926582973120571*^9}, {3.926583266134094*^9, 
   3.926583277028807*^9}, {3.926583438984264*^9, 3.9265834508025*^9}, {
   3.926583565836024*^9, 3.92658362984907*^9}, {3.926584385000516*^9, 
   3.926584385149115*^9}, {3.926584564410554*^9, 3.926584564831926*^9}, {
   3.926588311289497*^9, 3.926588332148715*^9}, {3.926588522812334*^9, 
   3.926588524505888*^9}, {3.926589230552018*^9, 3.926589231991903*^9}, {
   3.926655957441849*^9, 3.926655986676*^9}, {3.926656145324139*^9, 
   3.926656153481802*^9}, {3.926656224297886*^9, 3.92665622635536*^9}, {
   3.926659591244784*^9, 3.926659592876644*^9}, {3.926659679087753*^9, 
   3.926659680680084*^9}, {3.9266599416150723`*^9, 3.926659975340596*^9}, 
   3.926660251821348*^9, {3.9266603450503807`*^9, 3.9266603603706913`*^9}, {
   3.926665437424323*^9, 3.92666544753799*^9}, {3.926673564730225*^9, 
   3.926673598369051*^9}, {3.9266737000643797`*^9, 3.926673705138867*^9}, {
   3.926673905905491*^9, 3.9266739078311157`*^9}, 3.926680396015279*^9, {
   3.926680693199699*^9, 3.926680694671338*^9}, {3.926681340719773*^9, 
   3.926681342005056*^9}, {3.926681389210348*^9, 3.926681391077607*^9}, {
   3.926681549553563*^9, 3.926681550958907*^9}, 3.926681609574437*^9, {
   3.926681649652975*^9, 3.926681651057699*^9}, 3.926682002018332*^9, 
   3.926690348390863*^9, {3.926731933447873*^9, 3.926731936010743*^9}, {
   3.926731995921214*^9, 3.926732013421193*^9}, {3.926732208411467*^9, 
   3.926732211448897*^9}, 3.926732348850069*^9, {3.9267324216281347`*^9, 
   3.926732444390111*^9}, {3.926732612795424*^9, 3.926732614696369*^9}, {
   3.9270004991729794`*^9, 3.927000501062594*^9}, {3.927000862091535*^9, 
   3.927000872429866*^9}, {3.92700102918163*^9, 3.927001029606867*^9}, {
   3.927001861682561*^9, 3.927001869304847*^9}, {3.9270030130814247`*^9, 
   3.927003016589181*^9}, 3.92700477013326*^9, {3.927004825517814*^9, 
   3.927004850166322*^9}, {3.927024287488862*^9, 3.92702431738205*^9}, 
   3.927024414731196*^9, {3.927024598111436*^9, 3.927024603147207*^9}, {
   3.927024638932131*^9, 3.927024643199694*^9}, {3.927024716784044*^9, 
   3.927024773069701*^9}, {3.9270248313001013`*^9, 3.927024831696734*^9}, {
   3.927024911958874*^9, 3.927024912495837*^9}, {3.927077330435595*^9, 
   3.927077352604477*^9}, {3.927077927027793*^9, 3.9270779302407303`*^9}, {
   3.927081799595075*^9, 3.927081962048075*^9}, {3.927082112047558*^9, 
   3.927082124493435*^9}, {3.9270822810463552`*^9, 3.927082320790273*^9}, {
   3.927096630721977*^9, 3.9270966570681953`*^9}, {3.927096695402614*^9, 
   3.927096792728014*^9}, 3.927097835664917*^9, {3.927098181076602*^9, 
   3.927098237667053*^9}, {3.92709832286882*^9, 3.927098328833281*^9}, {
   3.927099047975706*^9, 3.92709907643703*^9}, {3.927099216274471*^9, 
   3.92709924560495*^9}, {3.927106293941304*^9, 3.927106308163851*^9}, {
   3.92710642706398*^9, 3.927106431291153*^9}, {3.927106617893188*^9, 
   3.927106619785833*^9}, {3.927106689605658*^9, 3.927106689986957*^9}, {
   3.927106732421273*^9, 3.927106758192425*^9}, {3.927106812289214*^9, 
   3.927106819117236*^9}, {3.927107002848995*^9, 3.927107003370624*^9}, {
   3.927107126283448*^9, 3.927107127046284*^9}, {3.927107194455106*^9, 
   3.927107194851527*^9}, {3.927126220436727*^9, 3.927126220879198*^9}, {
   3.9271264208365192`*^9, 3.927126442342931*^9}, {3.927126499171927*^9, 
   3.927126516819144*^9}, {3.927126684937895*^9, 3.92712673639435*^9}, {
   3.927163235866864*^9, 3.927163239099121*^9}, {3.927163270713508*^9, 
   3.927163303301291*^9}, {3.927163450863458*^9, 3.927163514776498*^9}, {
   3.92716432209452*^9, 3.927164379962028*^9}, {3.927164460158792*^9, 
   3.927164474333968*^9}, {3.927164562237834*^9, 3.92716456606613*^9}, {
   3.927264894697932*^9, 3.9272649137545424`*^9}, {3.928213929207963*^9, 
   3.928213931348016*^9}, {3.928495875851997*^9, 3.928495889278381*^9}, {
   3.928495977814178*^9, 3.9284960043280773`*^9}, {3.929443027881968*^9, 
   3.929443035420768*^9}, {3.929443106540605*^9, 3.92944312339651*^9}, 
   3.939534652453165*^9, 3.939543827436849*^9, 3.939631860270828*^9, {
   3.939694810984865*^9, 3.9396948765370493`*^9}, 3.9396950245920277`*^9, {
   3.939695054797035*^9, 3.9396950875660543`*^9}, {3.9396951584417057`*^9, 
   3.9396951885471983`*^9}, {3.939695306009008*^9, 3.939695313475321*^9}, {
   3.939695374111294*^9, 3.93969538282482*^9}, {3.939695502739167*^9, 
   3.939695503907224*^9}, {3.939695581995202*^9, 3.939695588229555*^9}, 
   3.93969587750413*^9, {3.939695943586565*^9, 3.939695948630999*^9}, {
   3.939696038021182*^9, 3.939696052290143*^9}, {3.939696099056385*^9, 
   3.939696167845079*^9}, {3.939696291174769*^9, 3.939696295430512*^9}, {
   3.939696343814399*^9, 3.939696348385306*^9}, {3.939696503301957*^9, 
   3.939696506642405*^9}, {3.939705142998122*^9, 3.939705161680627*^9}, {
   3.939705300709916*^9, 3.9397053703115597`*^9}, {3.9397196914715824`*^9, 
   3.939719720573386*^9}, {3.939719752357116*^9, 3.9397198328701124`*^9}, 
   3.939719995230768*^9, {3.939795325148531*^9, 3.939795337453214*^9}, {
   3.939897631416916*^9, 3.939897688637445*^9}, {3.939901287485317*^9, 
   3.9399013382108917`*^9}, {3.941107474224412*^9, 3.941107513952924*^9}, {
   3.941117243790191*^9, 3.941117260481653*^9}, {3.941117404738612*^9, 
   3.941117422956794*^9}, {3.941117529783449*^9, 3.94111753328963*^9}, 
   3.941117634509781*^9, {3.9411176848137827`*^9, 3.941117686359481*^9}, {
   3.941117819254416*^9, 3.941117850624812*^9}, {3.941174930698475*^9, 
   3.941174933155501*^9}, {3.941175098039206*^9, 3.941175122242242*^9}, {
   3.941175256940006*^9, 3.941175261411796*^9}, {3.941175388235332*^9, 
   3.941175388316506*^9}, {3.941175483796011*^9, 3.941175489824617*^9}, {
   3.941175577476448*^9, 3.941175586221833*^9}, {3.9411758430491037`*^9, 
   3.941175843571272*^9}, {3.9411759464200287`*^9, 3.941175952430973*^9}, {
   3.941176176891237*^9, 3.941176209119812*^9}, 3.941176260576211*^9, {
   3.941176407440754*^9, 3.941176412262589*^9}, {3.941177035687945*^9, 
   3.941177076994713*^9}, {3.941177254726044*^9, 3.941177255684935*^9}, 
   3.941177487371362*^9, {3.941177663598524*^9, 3.941177666434718*^9}, {
   3.941183385886396*^9, 3.94118347898457*^9}, {3.941184584801955*^9, 
   3.941184679114228*^9}, 3.941184826257859*^9, {3.956720356633114*^9, 
   3.956720373684759*^9}, 3.957932314456488*^9, {3.957932345780028*^9, 
   3.9579323571635976`*^9}, {3.957932411969864*^9, 3.957932427460373*^9}, {
   3.9579324656528673`*^9, 3.957932488689087*^9}, {3.95793285772788*^9, 
   3.957932945309281*^9}, {3.9579331831255913`*^9, 3.957933209914347*^9}, {
   3.957933533097997*^9, 3.957933655409949*^9}, {3.9579336967883253`*^9, 
   3.957933879131277*^9}, {3.957933984201877*^9, 3.957933984465684*^9}, {
   3.9579342580344353`*^9, 3.9579343246835294`*^9}, 3.957934719296894*^9, {
   3.958043647184321*^9, 3.958043693322063*^9}, {3.958043764117919*^9, 
   3.958043805921054*^9}, {3.958043978891119*^9, 
   3.958044002734494*^9}},ExpressionUUID->"43ac70a8-458a-4846-994d-\
e10e8dd4aab8"],

Cell[BoxData[
 RowBox[{
  RowBox[{"(*", 
   RowBox[{"--", 
    RowBox[{"--", 
     RowBox[{"--", 
      RowBox[{"--", 
       RowBox[{"--", 
        RowBox[{"--", 
         RowBox[{"--", 
          RowBox[{"--", 
           RowBox[{"--", 
            RowBox[{"--", 
             RowBox[{"--", 
              RowBox[{"--", 
               RowBox[{"--", 
                RowBox[{"--", 
                 RowBox[{"--", 
                  RowBox[{"--", 
                   RowBox[{"--", 
                    RowBox[{"--", 
                    RowBox[{"--", 
                    RowBox[{"--", 
                    RowBox[{"--", 
                    RowBox[{"--", 
                    RowBox[{"--", 
                    RowBox[{"--", 
                    RowBox[{"--", 
                    RowBox[{
                    "--", "--"}]}]}]}]}]}]}]}]}]}]}]}]}]}]}]}]}]}]}]}]}]}]}]}]\
}]}], "*)"}], "\[IndentingNewLine]", 
  RowBox[{"(*", 
   RowBox[{
    RowBox[{
     RowBox[{"--", 
      RowBox[{"-", "interactive"}]}], " ", "cell", " ", "for", " ", 
     "animating", " ", "joint", " ", "fv", " ", 
     RowBox[{"trajectories", "--"}]}], "-"}], "*)"}], "\[IndentingNewLine]", 
  RowBox[{"(*", 
   RowBox[{"--", 
    RowBox[{"--", 
     RowBox[{"--", 
      RowBox[{"--", 
       RowBox[{"--", 
        RowBox[{"--", 
         RowBox[{"--", 
          RowBox[{"--", 
           RowBox[{"--", 
            RowBox[{"--", 
             RowBox[{"--", 
              RowBox[{"--", 
               RowBox[{"--", 
                RowBox[{"--", 
                 RowBox[{"--", 
                  RowBox[{"--", 
                   RowBox[{"--", 
                    RowBox[{"--", 
                    RowBox[{"--", 
                    RowBox[{"--", 
                    RowBox[{"--", 
                    RowBox[{"--", 
                    RowBox[{"--", 
                    RowBox[{"--", 
                    RowBox[{"--", 
                    RowBox[{
                    "--", "--"}]}]}]}]}]}]}]}]}]}]}]}]}]}]}]}]}]}]}]}]}]}]}]}]\
}]}], "*)"}], "\[IndentingNewLine]", 
  RowBox[{
   RowBox[{
    RowBox[{"range", "=", "1"}], ";"}], "\[IndentingNewLine]", 
   RowBox[{
    RowBox[{"ptarget", "=", 
     RowBox[{"ListPointPlot3D", "[", 
      RowBox[{
       RowBox[{"{", "targetXYZ", "}"}], ",", 
       RowBox[{"PlotRange", "->", 
        RowBox[{"Table", "[", 
         RowBox[{
          RowBox[{"{", 
           RowBox[{
            RowBox[{"-", "range"}], ",", "range"}], "}"}], ",", 
          RowBox[{"{", 
           RowBox[{"i", ",", "1", ",", "3"}], "}"}]}], "]"}]}], ",", 
       RowBox[{"BoxRatios", "\[Rule]", 
        RowBox[{"{", 
         RowBox[{"1", ",", " ", "1", ",", " ", "1"}], "}"}]}], ",", 
       RowBox[{"PlotStyle", "->", "Red"}], ",", 
       RowBox[{"Axes", "->", "False"}], ",", 
       RowBox[{"Boxed", "->", "False"}]}], "]"}]}], ";"}], 
   "\[IndentingNewLine]", 
   RowBox[{"(*", 
    RowBox[{"reachAnim", "=", "Table"}], "*)"}], "\[IndentingNewLine]", 
   "\[IndentingNewLine]", 
   RowBox[{
    RowBox[{"joint", "=", "1"}], ";"}], 
   RowBox[{"(*", 
    RowBox[{
     RowBox[{"1", "=", "sho"}], ";", " ", 
     RowBox[{"2", "=", "elb"}], ";", " ", 
     RowBox[{"3", "=", "wri"}]}], "*)"}], "\[IndentingNewLine]", 
   RowBox[{"(*", 
    RowBox[{"animation", "=", "Table"}], "*)"}], 
   RowBox[{"Manipulate", "[", "\[IndentingNewLine]", 
    RowBox[{
     RowBox[{
      RowBox[{"time", "=", 
       RowBox[{
        RowBox[{"ToString", "[", 
         RowBox[{"NumberForm", "[", 
          RowBox[{
           RowBox[{"fr", "*", "mjdt"}], ",", 
           RowBox[{"{", 
            RowBox[{"3", ",", "3"}], "}"}]}], "]"}], "]"}], "<>", 
        "\"\<s\>\""}]}], ";", "\[IndentingNewLine]", 
      RowBox[{"labelnormal", "=", 
       RowBox[{"Style", "[", 
        RowBox[{"time", ",", "Black", ",", "Bold", ",", "20"}], "]"}]}], ";", 
      "\[IndentingNewLine]", 
      RowBox[{"labelperturb", "=", 
       RowBox[{"Style", "[", 
        RowBox[{"time", ",", "Red", ",", "Bold", ",", "20"}], "]"}]}], ";", 
      "\[IndentingNewLine]", 
      RowBox[{"label", "=", 
       RowBox[{"If", "[", 
        RowBox[{
         RowBox[{"pertStart", "<=", 
          RowBox[{"fr", "*", "mjdt"}], "<=", "pertEnd"}], ",", "labelperturb",
          ",", "labelnormal"}], "]"}]}], ";", "\[IndentingNewLine]", 
      RowBox[{"points", "=", 
       RowBox[{"Partition", "[", 
        RowBox[{
         RowBox[{"xyzDATA", "[", 
          RowBox[{"[", "fr", "]"}], "]"}], ",", "3"}], "]"}]}], ";", 
      "\[IndentingNewLine]", 
      RowBox[{"DATA", "=", 
       RowBox[{
        RowBox[{"{", 
         RowBox[{"shofvDATA2D", ",", "elbfvDATA2D", ",", "wrifvDATA2D"}], 
         "}"}], "[", 
        RowBox[{"[", "joint", "]"}], "]"}]}], ";", "\[IndentingNewLine]", 
      RowBox[{"p2", "=", 
       RowBox[{"Graphics3D", "[", 
        RowBox[{"{", 
         RowBox[{
          RowBox[{"Thickness", "[", "0.007", "]"}], ",", 
          RowBox[{"Line", "[", "points", "]"}]}], "}"}], "]"}]}], ";", 
      "\[IndentingNewLine]", 
      RowBox[{"plot1", "=", 
       RowBox[{"Show", "[", 
        RowBox[{"ptarget", ",", "p2", ",", 
         RowBox[{"Box", "->", "False"}], ",", 
         RowBox[{"ViewPoint", "->", "Top"}], ",", 
         RowBox[{"ViewAngle", "->", "0.4"}]}], "]"}]}], ";", 
      "\[IndentingNewLine]", 
      RowBox[{"plot2", "=", 
       RowBox[{"Show", "[", "\[IndentingNewLine]", 
        RowBox[{
         RowBox[{"DATA", "[", 
          RowBox[{"[", "fr", "]"}], "]"}], ",", "\[IndentingNewLine]", 
         RowBox[{"PlotRange", "->", 
          RowBox[{"{", 
           RowBox[{"All", ",", 
            RowBox[{"{", 
             RowBox[{
              RowBox[{"-", "yrange"}], ",", "yrange"}], "}"}]}], "}"}]}], ",", 
         RowBox[{"PlotStyle", "->", "Thick"}], ",", 
         RowBox[{"PlotLabel", "->", "label"}]}], "]"}]}], ";", 
      "\[IndentingNewLine]", 
      RowBox[{"GraphicsRow", "[", 
       RowBox[{
        RowBox[{"{", 
         RowBox[{"plot1", ",", "plot2"}], "}"}], ",", 
        RowBox[{"ImageSize", "->", "800"}]}], "]"}]}], "\[IndentingNewLine]", 
     "\[IndentingNewLine]", "\[IndentingNewLine]", ",", 
     RowBox[{"{", 
      RowBox[{"fr", ",", "1", ",", 
       RowBox[{"Length", "[", "shofvDATA2D", "]"}], ",", "1"}], "}"}], ",", 
     RowBox[{"{", 
      RowBox[{"joint", ",", "1", ",", "3", ",", "1"}], "}"}]}], 
    "]"}]}]}]], "Input",
 CellChangeTimes->{{3.9579327571610174`*^9, 3.957932831771306*^9}},
 CellLabel->
  "In[206]:=",ExpressionUUID->"dcc250c3-8a06-43a8-a4ce-1c2f1932f315"],

Cell[CellGroupData[{

Cell[BoxData[
 RowBox[{"\[IndentingNewLine]", 
  RowBox[{"(*", 
   RowBox[{"--", 
    RowBox[{"--", 
     RowBox[{"--", 
      RowBox[{"--", 
       RowBox[{"--", 
        RowBox[{"--", 
         RowBox[{"--", 
          RowBox[{"--", 
           RowBox[{"--", 
            RowBox[{"--", 
             RowBox[{"--", 
              RowBox[{"--", 
               RowBox[{"--", 
                RowBox[{"--", "--"}]}]}]}]}]}]}]}]}]}]}]}]}]}], "*)"}], 
  "\[IndentingNewLine]", 
  RowBox[{"(*", 
   RowBox[{
    RowBox[{"--", 
     RowBox[{"-", "export"}]}], " ", "the", " ", "jointfv", " ", 
    RowBox[{
     RowBox[{"data", "--"}], "--"}]}], "*)"}], "\[IndentingNewLine]", 
  RowBox[{"(*", 
   RowBox[{"--", 
    RowBox[{"--", 
     RowBox[{"--", 
      RowBox[{"--", 
       RowBox[{"--", 
        RowBox[{"--", 
         RowBox[{"--", 
          RowBox[{"--", 
           RowBox[{"--", 
            RowBox[{"--", 
             RowBox[{"--", 
              RowBox[{"--", 
               RowBox[{"--", 
                RowBox[{"--", "--"}]}]}]}]}]}]}]}]}]}]}]}]}]}], "*)"}], 
  "\[IndentingNewLine]", 
  RowBox[{
   RowBox[{
    RowBox[{"SetDirectory", "[", "dirMSdata", "]"}], ";"}], 
   RowBox[{"(*", 
    RowBox[{"as", " ", "defined", " ", "in", " ", 
     RowBox[{"ReachingLimitsFigures", ".", "nb"}]}], "*)"}], 
   "\[IndentingNewLine]", 
   RowBox[{"Export", "[", 
    RowBox[{
     RowBox[{
     "\"\<shofvposDATA_\>\"", "<>", "trialname", "<>", "\"\<.csv\>\""}], ",", 
     "shofvposDATA"}], "]"}], "\[IndentingNewLine]", 
   RowBox[{"Export", "[", 
    RowBox[{
     RowBox[{
     "\"\<elbfvposDATA_\>\"", "<>", "trialname", "<>", "\"\<.csv\>\""}], ",", 
     "elbfvposDATA"}], "]"}], "\[IndentingNewLine]", 
   RowBox[{"Export", "[", 
    RowBox[{
     RowBox[{
     "\"\<wrifvposDATA_\>\"", "<>", "trialname", "<>", "\"\<.csv\>\""}], ",", 
     "wrifvposDATA"}], "]"}], "\[IndentingNewLine]", 
   RowBox[{
    RowBox[{"ResetDirectory", "[", "]"}], ";"}]}]}]], "Input",
 CellChangeTimes->{{3.939876180832258*^9, 3.939876194776755*^9}, {
  3.9398793221683187`*^9, 3.939879324518272*^9}, {3.939901536363187*^9, 
  3.939901551590106*^9}, {3.958043188854582*^9, 
  3.9580432000229797`*^9}},ExpressionUUID->"e04ed57c-230b-471f-bf5d-\
d5d765f7f82d"],

Cell[BoxData["\<\"shofvposDATA_A03_FB_P00_f2.csv\"\>"], "Output",
 CellChangeTimes->{3.939879266266374*^9, 3.939879325581171*^9, 
  3.939879411689288*^9, 3.939898135967558*^9, 3.939898257636711*^9, 
  3.939901102718492*^9, 3.939901556792062*^9, 3.939901641007797*^9, 
  3.9399020196162977`*^9},
 CellLabel->
  "Out[501]=",ExpressionUUID->"735ee272-7cfe-4fd0-9bb3-5c646373119f"],

Cell[BoxData["\<\"elbfvposDATA_A03_FB_P00_f2.csv\"\>"], "Output",
 CellChangeTimes->{3.939879266266374*^9, 3.939879325581171*^9, 
  3.939879411689288*^9, 3.939898135967558*^9, 3.939898257636711*^9, 
  3.939901102718492*^9, 3.939901556792062*^9, 3.939901641007797*^9, 
  3.939902019617839*^9},
 CellLabel->
  "Out[502]=",ExpressionUUID->"25f930a4-2e53-42e4-8273-348ff67633d5"],

Cell[BoxData["\<\"wrifvposDATA_A03_FB_P00_f2.csv\"\>"], "Output",
 CellChangeTimes->{3.939879266266374*^9, 3.939879325581171*^9, 
  3.939879411689288*^9, 3.939898135967558*^9, 3.939898257636711*^9, 
  3.939901102718492*^9, 3.939901556792062*^9, 3.939901641007797*^9, 
  3.939902019618818*^9},
 CellLabel->
  "Out[503]=",ExpressionUUID->"98451f7e-5e8a-425c-86fb-2d0452e00a9e"]
}, Open  ]],

Cell[BoxData[
 RowBox[{
  RowBox[{"(*", 
   RowBox[{"--", 
    RowBox[{"--", 
     RowBox[{"--", 
      RowBox[{"--", 
       RowBox[{"--", 
        RowBox[{"--", 
         RowBox[{"--", 
          RowBox[{"--", 
           RowBox[{"--", 
            RowBox[{"--", 
             RowBox[{"--", 
              RowBox[{"--", 
               RowBox[{"--", 
                RowBox[{"--", 
                 RowBox[{"--", 
                  RowBox[{"--", 
                   RowBox[{"--", 
                    RowBox[{"--", 
                    RowBox[{"--", 
                    RowBox[{"--", 
                    RowBox[{"--", 
                    RowBox[{
                    "--", "-"}]}]}]}]}]}]}]}]}]}]}]}]}]}]}]}]}]}]}]}]}]}], 
   "*)"}], "\[IndentingNewLine]", 
  RowBox[{"(*", 
   RowBox[{"--", 
    RowBox[{"--", 
     RowBox[{"--", 
      RowBox[{"--", 
       RowBox[{"--", 
        RowBox[{"--", 
         RowBox[{"--", 
          RowBox[{"--", 
           RowBox[{"--", 
            RowBox[{"--", 
             RowBox[{"--", 
              RowBox[{"--", 
               RowBox[{"--", 
                RowBox[{"--", 
                 RowBox[{"--", 
                  RowBox[{"--", 
                   RowBox[{"--", 
                    RowBox[{"--", 
                    RowBox[{"--", 
                    RowBox[{"--", 
                    RowBox[{"--", 
                    RowBox[{
                    "--", "-"}]}]}]}]}]}]}]}]}]}]}]}]}]}]}]}]}]}]}]}]}]}], 
   "*)"}], "\[IndentingNewLine]", 
  RowBox[{"(*", 
   RowBox[{"--", 
    RowBox[{"--", 
     RowBox[{"--", 
      RowBox[{"--", 
       RowBox[{"--", 
        RowBox[{"--", 
         RowBox[{"--", 
          RowBox[{"--", 
           RowBox[{"--", 
            RowBox[{"--", 
             RowBox[{"--", 
              RowBox[{"--", 
               RowBox[{"--", 
                RowBox[{"--", 
                 RowBox[{"--", 
                  RowBox[{"--", 
                   RowBox[{"--", 
                    RowBox[{"--", 
                    RowBox[{"--", 
                    RowBox[{"--", 
                    RowBox[{"--", 
                    RowBox[{
                    "--", "-"}]}]}]}]}]}]}]}]}]}]}]}]}]}]}]}]}]}]}]}]}]}], 
   "*)"}], "\[IndentingNewLine]", 
  RowBox[{"(*", 
   RowBox[{"--", 
    RowBox[{"--", 
     RowBox[{"--", 
      RowBox[{"--", 
       RowBox[{"--", 
        RowBox[{"--", 
         RowBox[{"--", 
          RowBox[{"--", 
           RowBox[{"--", 
            RowBox[{"--", 
             RowBox[{"--", 
              RowBox[{"--", 
               RowBox[{"--", 
                RowBox[{"--", 
                 RowBox[{"--", 
                  RowBox[{"--", 
                   RowBox[{"--", 
                    RowBox[{"--", 
                    RowBox[{"--", 
                    RowBox[{"--", 
                    RowBox[{"--", 
                    RowBox[{
                    "--", "-"}]}]}]}]}]}]}]}]}]}]}]}]}]}]}]}]}]}]}]}]}]}], 
   "*)"}], "\[IndentingNewLine]", 
  RowBox[{"(*", 
   RowBox[{
    RowBox[{
     RowBox[{"--", 
      RowBox[{"--", 
       RowBox[{"-", "ANALYSE"}]}]}], " ", "COMPONENTS", " ", "OF", " ", 
     RowBox[{"dTORQUE", "/", 
      RowBox[{
       RowBox[{
        RowBox[{"dt", "--"}], "--"}], "--"}]}]}], "-", "-"}], "*)"}], 
  "\[IndentingNewLine]", 
  RowBox[{"(*", 
   RowBox[{"--", 
    RowBox[{"--", 
     RowBox[{"--", 
      RowBox[{"--", 
       RowBox[{"--", 
        RowBox[{"--", 
         RowBox[{"--", 
          RowBox[{"--", 
           RowBox[{"--", 
            RowBox[{"--", 
             RowBox[{"--", 
              RowBox[{"--", 
               RowBox[{"--", 
                RowBox[{"--", 
                 RowBox[{"--", 
                  RowBox[{"--", 
                   RowBox[{"--", 
                    RowBox[{"--", 
                    RowBox[{"--", 
                    RowBox[{"--", 
                    RowBox[{"--", 
                    RowBox[{
                    "--", "-"}]}]}]}]}]}]}]}]}]}]}]}]}]}]}]}]}]}]}]}]}]}], 
   "*)"}], "\[IndentingNewLine]", 
  RowBox[{"(*", 
   RowBox[{
    RowBox[{
     RowBox[{
      RowBox[{"--", 
       RowBox[{"--", "note"}]}], ".", " ", "much"}], " ", "of", " ", "this", 
     " ", "is", " ", "exploratory", " ", 
     RowBox[{
      RowBox[{"and", "--"}], "--"}]}], "-"}], "*)"}], "\[IndentingNewLine]", 
  RowBox[{"(*", 
   RowBox[{
    RowBox[{"--", 
     RowBox[{"--", 
      RowBox[{"-", "hypothetical"}]}]}], ",", " ", 
    RowBox[{"but", " ", "some", " ", "parameters", " ", 
     RowBox[{
      RowBox[{"are", "--"}], "--"}]}]}], "*)"}], "\[IndentingNewLine]", 
  RowBox[{"(*", 
   RowBox[{
    RowBox[{"--", 
     RowBox[{"--", 
      RowBox[{"-", "needed"}]}]}], " ", "to", " ", "generate", " ", "the", 
    " ", "figure", " ", 
    RowBox[{
     RowBox[{
      RowBox[{"about", "--"}], "--"}], "--"}]}], "*)"}], 
  "\[IndentingNewLine]", 
  RowBox[{"(*", 
   RowBox[{
    RowBox[{
     RowBox[{"--", 
      RowBox[{"--", 
       RowBox[{"--", "torque"}]}]}], " ", "rates", " ", "and", " ", 
     "activation", " ", 
     RowBox[{
      RowBox[{
       RowBox[{"rates", "--"}], "--"}], "--"}]}], "-"}], "*)"}], 
  "\[IndentingNewLine]", 
  RowBox[{"(*", 
   RowBox[{"--", 
    RowBox[{"--", 
     RowBox[{"--", 
      RowBox[{"--", 
       RowBox[{"--", 
        RowBox[{"--", 
         RowBox[{"--", 
          RowBox[{"--", 
           RowBox[{"--", 
            RowBox[{"--", 
             RowBox[{"--", 
              RowBox[{"--", 
               RowBox[{"--", 
                RowBox[{"--", 
                 RowBox[{"--", 
                  RowBox[{"--", 
                   RowBox[{"--", 
                    RowBox[{"--", 
                    RowBox[{"--", 
                    RowBox[{"--", 
                    RowBox[{"--", 
                    RowBox[{
                    "--", "-"}]}]}]}]}]}]}]}]}]}]}]}]}]}]}]}]}]}]}]}]}]}], 
   "*)"}]}]], "Input",
 CellChangeTimes->{{3.939811072160784*^9, 3.939811102780229*^9}, {
  3.9580432068278627`*^9, 
  3.958043270487957*^9}},ExpressionUUID->"9b5f78f7-c382-48d5-bf8c-\
8057688a797b"],

Cell[CellGroupData[{

Cell[BoxData[{
 RowBox[{
  RowBox[{
   RowBox[{"jntindex", "=", "2"}], ";"}], 
  RowBox[{"(*", 
   RowBox[{
    RowBox[{"1", " ", "=", " ", "sho"}], ";", " ", 
    RowBox[{"2", " ", "=", " ", "elbow"}], ";", " ", 
    RowBox[{"3", " ", "=", " ", "wrist"}]}], "*)"}]}], "\[IndentingNewLine]", 

 RowBox[{
  RowBox[{
   RowBox[{"prange", "=", 
    RowBox[{"{", 
     RowBox[{
      RowBox[{"-", "6"}], ",", "10"}], "}"}]}], ";"}], 
  RowBox[{"(*", 
   RowBox[{"y", " ", "value", " ", "range", " ", "for", " ", "plotting"}], 
   "*)"}]}], "\[IndentingNewLine]", 
 RowBox[{
  RowBox[{
   RowBox[{"flexOrExt", "=", "0"}], ";"}], 
  RowBox[{"(*", 
   RowBox[{"0", " ", "for", " ", "flex", " ", "1", " ", "for", " ", "ext"}], 
   "*)"}]}], "\[IndentingNewLine]", 
 RowBox[{
  RowBox[{
   RowBox[{"index", "=", 
    RowBox[{
     RowBox[{"(", 
      RowBox[{"jntindex", "-", "1"}], ")"}], "+", "jntindex", "+", 
     "flexOrExt"}]}], ";"}], 
  RowBox[{"(*", 
   RowBox[{"index", " ", "of", " ", "the", " ", "relevant", " ", "muscle"}], 
   "*)"}], "\[IndentingNewLine]", "\[IndentingNewLine]", 
  RowBox[{"(*", 
   RowBox[{
    RowBox[{"activation", " ", "data", " ", "for", " ", "Flx"}], ",", " ", 
    "Ext"}], "*)"}]}], "\[IndentingNewLine]", 
 RowBox[{
  RowBox[{"adataFlx", "=", 
   RowBox[{"actDATA", "[", 
    RowBox[{"[", 
     RowBox[{";;", ",", "index"}], "]"}], "]"}]}], 
  ";"}], "\[IndentingNewLine]", 
 RowBox[{
  RowBox[{
   RowBox[{"adataExt", "=", 
    RowBox[{"actDATA", "[", 
     RowBox[{"[", 
      RowBox[{";;", ",", 
       RowBox[{"index", "+", "1"}]}], "]"}], "]"}]}], ";"}], 
  "\[IndentingNewLine]", "\[IndentingNewLine]", 
  RowBox[{"(*", 
   RowBox[{
    RowBox[{"flg", " ", "data", " ", "for", " ", "Flx"}], ",", " ", "Ext"}], 
   "*)"}]}], "\[IndentingNewLine]", 
 RowBox[{
  RowBox[{"flgFlx", "=", 
   RowBox[{"flgDATA", "[", 
    RowBox[{"[", 
     RowBox[{";;", ",", "index"}], "]"}], "]"}]}], 
  ";"}], "\[IndentingNewLine]", 
 RowBox[{
  RowBox[{
   RowBox[{"flgExt", "=", 
    RowBox[{"flgDATA", "[", 
     RowBox[{"[", 
      RowBox[{";;", ",", 
       RowBox[{"index", "+", "1"}]}], "]"}], "]"}]}], ";"}], 
  "\[IndentingNewLine]", "\[IndentingNewLine]", 
  RowBox[{"(*", 
   RowBox[{
    RowBox[{"fvg", " ", "data", " ", "for", " ", "Flx"}], ",", " ", "Ext"}], 
   "*)"}]}], "\[IndentingNewLine]", 
 RowBox[{
  RowBox[{"fvgFlx", "=", 
   RowBox[{"fvgDATA", "[", 
    RowBox[{"[", 
     RowBox[{";;", ",", "index"}], "]"}], "]"}]}], 
  ";"}], "\[IndentingNewLine]", 
 RowBox[{
  RowBox[{
   RowBox[{"fvgExt", "=", 
    RowBox[{"fvgDATA", "[", 
     RowBox[{"[", 
      RowBox[{";;", ",", 
       RowBox[{"index", "+", "1"}]}], "]"}], "]"}]}], ";"}], 
  "\[IndentingNewLine]", "\[IndentingNewLine]", 
  RowBox[{"(*", 
   RowBox[{
    RowBox[{"muscle", " ", "vel", " ", "data", " ", "for", " ", "Flx"}], ",", 
    " ", "Ext"}], "*)"}]}], "\[IndentingNewLine]", 
 RowBox[{
  RowBox[{"vdataFlx", "=", 
   RowBox[{"velDATA", "[", 
    RowBox[{"[", 
     RowBox[{";;", ",", "index"}], "]"}], "]"}]}], 
  ";"}], "\[IndentingNewLine]", 
 RowBox[{
  RowBox[{
   RowBox[{"vdataExt", "=", 
    RowBox[{"velDATA", "[", 
     RowBox[{"[", 
      RowBox[{";;", ",", 
       RowBox[{"index", "+", "1"}]}], "]"}], "]"}]}], ";"}], 
  "\[IndentingNewLine]", "\[IndentingNewLine]", 
  RowBox[{"(*", 
   RowBox[{
    RowBox[{"moment", " ", "arm", " ", "data", " ", "for", " ", "Flx"}], ",", 
    " ", "Ext"}], "*)"}]}], "\[IndentingNewLine]", 
 RowBox[{
  RowBox[{"rflx", "=", 
   RowBox[{"rValues", "[", 
    RowBox[{"[", "index", "]"}], "]"}]}], ";"}], "\[IndentingNewLine]", 
 RowBox[{
  RowBox[{
   RowBox[{"rext", "=", 
    RowBox[{"rValues", "[", 
     RowBox[{"[", 
      RowBox[{"index", "+", "1"}], "]"}], "]"}]}], ";"}], 
  "\[IndentingNewLine]", "\[IndentingNewLine]", 
  RowBox[{"(*", 
   RowBox[{"derivatives", " ", "of", " ", "the", " ", "above"}], 
   "*)"}]}], "\[IndentingNewLine]", 
 RowBox[{
  RowBox[{"dadataFlx", "=", 
   RowBox[{"1", "*", 
    RowBox[{"Differentiator1D", "[", 
     RowBox[{"adataFlx", ",", "mjdt"}], "]"}]}]}], 
  ";"}], "\[IndentingNewLine]", 
 RowBox[{
  RowBox[{
   RowBox[{"dadataExt", "=", 
    RowBox[{"1", "*", 
     RowBox[{"Differentiator1D", "[", 
      RowBox[{"adataExt", ",", "mjdt"}], "]"}]}]}], ";"}], 
  "\[IndentingNewLine]"}], "\[IndentingNewLine]", 
 RowBox[{
  RowBox[{"dflgFlx", "=", 
   RowBox[{"1", "*", 
    RowBox[{"Differentiator1D", "[", 
     RowBox[{"flgFlx", ",", "mjdt"}], "]"}]}]}], ";"}], "\[IndentingNewLine]", 
 RowBox[{
  RowBox[{
   RowBox[{"dflgExt", "=", 
    RowBox[{"1", "*", 
     RowBox[{"Differentiator1D", "[", 
      RowBox[{"flgExt", ",", "mjdt"}], "]"}]}]}], ";"}], 
  "\[IndentingNewLine]"}], "\[IndentingNewLine]", 
 RowBox[{
  RowBox[{"dfvgFlx", "=", 
   RowBox[{"1", "*", 
    RowBox[{"Differentiator1D", "[", 
     RowBox[{"fvgFlx", ",", "mjdt"}], "]"}]}]}], ";"}], "\[IndentingNewLine]", 
 RowBox[{
  RowBox[{
   RowBox[{"dfvgExt", "=", 
    RowBox[{"1", "*", 
     RowBox[{"Differentiator1D", "[", 
      RowBox[{"fvgExt", ",", "mjdt"}], "]"}]}]}], ";"}], 
  "\[IndentingNewLine]", "\[IndentingNewLine]", 
  RowBox[{"(*", 
   RowBox[{"--", 
    RowBox[{"--", 
     RowBox[{"--", 
      RowBox[{"--", 
       RowBox[{"--", 
        RowBox[{"--", 
         RowBox[{"--", 
          RowBox[{"--", 
           RowBox[{"--", 
            RowBox[{"--", 
             RowBox[{"--", 
              RowBox[{"--", 
               RowBox[{"--", 
                RowBox[{"--", 
                 RowBox[{"--", 
                  RowBox[{"--", 
                   RowBox[{"--", 
                    RowBox[{"--", 
                    RowBox[{"--", 
                    RowBox[{"--", 
                    RowBox[{"--", 
                    RowBox[{"--", 
                    RowBox[{"--", 
                    RowBox[{"--", 
                    RowBox[{"--", 
                    RowBox[{"--", 
                    RowBox[{"--", 
                    RowBox[{"--", 
                    RowBox[{"--", 
                    RowBox[{"--", 
                    RowBox[{"--", 
                    RowBox[{"--", 
                    RowBox[{"--", 
                    RowBox[{"--", 
                    RowBox[{"--", 
                    RowBox[{"--", 
                    RowBox[{"--", 
                    RowBox[{
                    "--", "-"}]}]}]}]}]}]}]}]}]}]}]}]}]}]}]}]}]}]}]}]}]}]}]}]}\
]}]}]}]}]}]}]}]}]}]}]}]}]}], "*)"}], "\[IndentingNewLine]", 
  RowBox[{"(*", 
   RowBox[{
    RowBox[{
    "mostly", " ", "unused", " ", "calculations", " ", "for", " ", 
     "curiosity"}], ",", " ", 
    RowBox[{
    "pending", " ", "further", " ", "analysis", " ", "and", " ", 
     "checking"}]}], "*)"}], "\[IndentingNewLine]", 
  RowBox[{"(*", 
   RowBox[{"--", 
    RowBox[{"--", 
     RowBox[{"--", 
      RowBox[{"--", 
       RowBox[{"--", 
        RowBox[{"--", 
         RowBox[{"--", 
          RowBox[{"--", 
           RowBox[{"--", 
            RowBox[{"--", 
             RowBox[{"--", 
              RowBox[{"--", 
               RowBox[{"--", 
                RowBox[{"--", 
                 RowBox[{"--", 
                  RowBox[{"--", 
                   RowBox[{"--", 
                    RowBox[{"--", 
                    RowBox[{"--", 
                    RowBox[{"--", 
                    RowBox[{"--", 
                    RowBox[{"--", 
                    RowBox[{"--", 
                    RowBox[{"--", 
                    RowBox[{"--", 
                    RowBox[{"--", 
                    RowBox[{"--", 
                    RowBox[{"--", 
                    RowBox[{"--", 
                    RowBox[{"--", 
                    RowBox[{"--", 
                    RowBox[{"--", 
                    RowBox[{"--", 
                    RowBox[{"--", 
                    RowBox[{"--", 
                    RowBox[{"--", 
                    RowBox[{"--", 
                    RowBox[{
                    "--", "-"}]}]}]}]}]}]}]}]}]}]}]}]}]}]}]}]}]}]}]}]}]}]}]}]}\
]}]}]}]}]}]}]}]}]}]}]}]}]}], "*)"}]}], "\[IndentingNewLine]", 
 RowBox[{
  RowBox[{"tqmax", "=", 
   RowBox[{"tmaxValues", "[", 
    RowBox[{"[", "jntindex", "]"}], "]"}]}], ";"}], "\[IndentingNewLine]", 
 RowBox[{
  RowBox[{"fmaxFlx", "=", 
   RowBox[{"fmaxValues", "[", 
    RowBox[{"[", "index", "]"}], "]"}]}], ";"}], "\[IndentingNewLine]", 
 RowBox[{
  RowBox[{
   RowBox[{"fmaxExt", "=", 
    RowBox[{"fmaxValues", "[", 
     RowBox[{"[", 
      RowBox[{"index", "+", "1"}], "]"}], "]"}]}], ";"}], 
  "\[IndentingNewLine]", 
  RowBox[{"(*", 
   RowBox[{
    RowBox[{"c", "=", 
     RowBox[{"qfrcDATA", "[", 
      RowBox[{"[", 
       RowBox[{";;", ",", "jntindex"}], "]"}], "]"}]}], ";"}], 
   "*)"}]}], "\[IndentingNewLine]", 
 RowBox[{
  RowBox[{"fdataFlx", "=", 
   RowBox[{"frcDATA", "[", 
    RowBox[{"[", 
     RowBox[{";;", ",", "index"}], "]"}], "]"}]}], 
  ";"}], "\[IndentingNewLine]", 
 RowBox[{
  RowBox[{"fdataExt", "=", 
   RowBox[{"frcDATA", "[", 
    RowBox[{"[", 
     RowBox[{";;", ",", 
      RowBox[{"index", "+", "1"}]}], "]"}], "]"}]}], 
  ";"}], "\[IndentingNewLine]", 
 RowBox[{
  RowBox[{"dfdataFlx", "=", 
   RowBox[{"Differentiator1D", "[", 
    RowBox[{"fdataFlx", ",", "mjdt"}], "]"}]}], ";"}], "\[IndentingNewLine]", 

 RowBox[{
  RowBox[{
   RowBox[{"dfdataExt", "=", 
    RowBox[{"Differentiator1D", "[", 
     RowBox[{"fdataExt", ",", "mjdt"}], "]"}]}], ";"}], 
  "\[IndentingNewLine]"}], "\[IndentingNewLine]", 
 RowBox[{
  RowBox[{"dfdataFlxCal", "=", 
   RowBox[{
    RowBox[{"flgFlx", "*", "fvgFlx", "*", "dadataFlx"}], "+", 
    RowBox[{"adataFlx", "*", "fvgFlx", "*", "dflgFlx"}], "+", 
    RowBox[{"adataFlx", "*", "flgFlx", "*", "dfvgFlx"}]}]}], 
  ";"}], "\[IndentingNewLine]", 
 RowBox[{
  RowBox[{
   RowBox[{"dfdataExtCal", "=", 
    RowBox[{
     RowBox[{"flgExt", "*", "fvgExt", "*", "dadataExt"}], "+", 
     RowBox[{"adataExt", "*", "fvgExt", "*", "dflgExt"}], "+", 
     RowBox[{"adataExt", "*", "flgExt", "*", "dfvgExt"}]}]}], ";"}], 
  "\[IndentingNewLine]"}], "\[IndentingNewLine]", 
 RowBox[{
  RowBox[{"ddataFlxCalnofvg", "=", 
   RowBox[{
    RowBox[{"1", "*", "1", "*", "dadataFlx"}], "+", 
    RowBox[{"adataFlx", "*", "fvgFlx", "*", "0"}], "+", 
    RowBox[{"adataFlx", "*", "flgFlx", "*", "0"}]}]}], 
  ";"}], "\[IndentingNewLine]", 
 RowBox[{
  RowBox[{
   RowBox[{"ddataExtCalnofvg", "=", 
    RowBox[{
     RowBox[{"1", "*", "1", "*", "dadataExt"}], "+", 
     RowBox[{"adataExt", "*", "fvgExt", "*", "0"}], "+", 
     RowBox[{"adataExt", "*", "flgExt", "*", "0"}]}]}], ";"}], 
  "\[IndentingNewLine]"}], "\[IndentingNewLine]", 
 RowBox[{
  RowBox[{"ddataFlxCalnoact", "=", 
   RowBox[{
    RowBox[{"flgFlx", "*", "fvgFlx", "*", "dadataFlx", "*", "0"}], "+", 
    RowBox[{"adataFlx", "*", "fvgFlx", "*", "dflgFlx", "*", "0"}], "+", 
    RowBox[{"adataFlx", "*", "flgFlx", "*", "dfvgFlx"}]}]}], 
  ";"}], "\[IndentingNewLine]", 
 RowBox[{
  RowBox[{
   RowBox[{"ddataExtCalnoact", "=", 
    RowBox[{
     RowBox[{"flgExt", "*", "fvgExt", "*", "dadataExt", "*", "0"}], "+", 
     RowBox[{"adataExt", "*", "fvgExt", "*", "dflgExt", "*", "0"}], "+", 
     RowBox[{"adataExt", "*", "flgExt", "*", "dfvgExt"}]}]}], ";"}], 
  "\[IndentingNewLine]"}], "\[IndentingNewLine]", 
 RowBox[{
  RowBox[{"dtorqueCal", "=", 
   RowBox[{
    RowBox[{"fmaxFlx", "*", "rflx", "*", "dfdataFlxCal"}], "-", 
    RowBox[{"fmaxExt", "*", "rext", "*", "dfdataExtCal"}]}]}], 
  ";"}], "\[IndentingNewLine]", 
 RowBox[{"Print", "[", "\"\<dtorque Limits\>\"", "]"}], "\[IndentingNewLine]", 
 RowBox[{"Print", "[", "\"\<positive dtorque limits: flexor, extensor\>\"", 
  "]"}], "\[IndentingNewLine]", 
 RowBox[{"dtorqueLimitPos", "=", 
  RowBox[{"{", 
   RowBox[{
    RowBox[{"fmaxFlx", "*", "rflx", "*", "maxActRate"}], ",", 
    RowBox[{"fmaxExt", "*", "rext", "*", "maxActRate"}]}], 
   "}"}]}], "\[IndentingNewLine]", 
 RowBox[{"Print", "[", "\"\<negative dtorque limit\>\"", 
  "]"}], "\[IndentingNewLine]", 
 RowBox[{"dtorqueLimitNeg", "=", 
  RowBox[{"{", 
   RowBox[{
    RowBox[{
     RowBox[{"fmaxFlx", "*", "rflx", "*", "maxDeactRate"}], "-", 
     RowBox[{"fmaxExt", "*", "rext", "*", "maxActRate"}]}], ",", 
    RowBox[{
     RowBox[{"fmaxExt", "*", "rext", "*", "maxDeactRate"}], "-", 
     RowBox[{"fmaxFlx", "*", "rflx", "*", "maxActRate"}]}]}], 
   "}"}]}], "\[IndentingNewLine]", 
 RowBox[{
  RowBox[{"dtorqueCaloFVGflx", "=", 
   RowBox[{"fmaxFlx", "*", "rflx", "*", "ddataFlxCalnofvg"}]}], 
  ";"}], "\[IndentingNewLine]", 
 RowBox[{
  RowBox[{"dtorqueCaloFVGext", "=", 
   RowBox[{"fmaxExt", "*", "rext", "*", "ddataExtCalnofvg"}]}], 
  ";"}], "\[IndentingNewLine]", 
 RowBox[{
  RowBox[{"dtorqueCalNoFVG", "=", 
   RowBox[{"dtorqueCaloFVGflx", "-", "dtorqueCaloFVGext"}]}], 
  ";"}], "\[IndentingNewLine]", 
 RowBox[{
  RowBox[{"dtorqueFVGflx", "=", 
   RowBox[{"fmaxFlx", "*", "rflx", "*", "dfvgFlx"}]}], 
  ";"}], "\[IndentingNewLine]", 
 RowBox[{
  RowBox[{"dtorqueFVGext", "=", 
   RowBox[{"fmaxExt", "*", "rext", "*", "dfvgExt"}]}], 
  ";"}], "\[IndentingNewLine]", 
 RowBox[{
  RowBox[{"dtorqueCalFVG", "=", 
   RowBox[{"dtorqueFVGflx", "+", "dtorqueFVGext"}]}], 
  ";"}], "\[IndentingNewLine]", 
 RowBox[{
  RowBox[{"dtorqueCalNoACT", "=", 
   RowBox[{
    RowBox[{"fmaxFlx", "*", "rflx", "*", "ddataFlxCalnoact"}], "-", 
    RowBox[{"fmaxExt", "*", "rext", "*", "ddataExtCalnoact"}]}]}], 
  ";"}], "\[IndentingNewLine]", 
 RowBox[{
  RowBox[{
   RowBox[{"tdata", "=", 
    RowBox[{"qfrcDATA", "[", 
     RowBox[{"[", 
      RowBox[{";;", ",", "jntindex"}], "]"}], "]"}]}], ";"}], 
  "\n"}], "\[IndentingNewLine]", 
 RowBox[{
  RowBox[{
   RowBox[{"dtorque", "=", 
    RowBox[{"Differentiator1D", "[", 
     RowBox[{"tdata", ",", "mjdt"}], "]"}]}], ";"}], 
  "\[IndentingNewLine]"}], "\[IndentingNewLine]", 
 RowBox[{
  RowBox[{"torqueXY", "=", 
   RowBox[{"Thread", "[", 
    RowBox[{"{", 
     RowBox[{"timeData", ",", "tdata"}], "}"}], "]"}]}], 
  ";"}], "\[IndentingNewLine]", 
 RowBox[{
  RowBox[{"dtorqueXY", "=", 
   RowBox[{"Thread", "[", 
    RowBox[{"{", 
     RowBox[{"timeData", ",", "dtorque"}], "}"}], "]"}]}], 
  ";"}], "\[IndentingNewLine]", 
 RowBox[{
  RowBox[{"dtorqueCalXY", "=", 
   RowBox[{"Thread", "[", 
    RowBox[{"{", 
     RowBox[{"timeData", ",", "dtorqueCal"}], "}"}], "]"}]}], 
  ";"}], "\[IndentingNewLine]", 
 RowBox[{
  RowBox[{"dtorqueCalNoFVGXY", "=", 
   RowBox[{"Thread", "[", 
    RowBox[{"{", 
     RowBox[{"timeData", ",", "dtorqueCalNoFVG"}], "}"}], "]"}]}], 
  ";"}], "\[IndentingNewLine]", 
 RowBox[{
  RowBox[{
   RowBox[{"dtorqueCalNoACTXY", "=", 
    RowBox[{"Thread", "[", 
     RowBox[{"{", 
      RowBox[{"timeData", ",", "dtorqueCalNoACT"}], "}"}], "]"}]}], ";"}], 
  "\[IndentingNewLine]", "\[IndentingNewLine]", 
  RowBox[{"(*", 
   RowBox[{"--", 
    RowBox[{"--", 
     RowBox[{"--", 
      RowBox[{"--", 
       RowBox[{"--", 
        RowBox[{"--", 
         RowBox[{"--", 
          RowBox[{"--", 
           RowBox[{"--", 
            RowBox[{"--", 
             RowBox[{"--", 
              RowBox[{"--", 
               RowBox[{"--", 
                RowBox[{"--", 
                 RowBox[{"--", 
                  RowBox[{"--", 
                   RowBox[{"--", 
                    RowBox[{"--", 
                    RowBox[{"--", 
                    RowBox[{"--", 
                    RowBox[{"--", 
                    RowBox[{"--", 
                    RowBox[{"--", 
                    RowBox[{"--", 
                    RowBox[{"--", 
                    RowBox[{"--", 
                    RowBox[{"--", 
                    RowBox[{"--", 
                    RowBox[{"--", 
                    RowBox[{"--", 
                    RowBox[{"--", 
                    RowBox[{"--", 
                    RowBox[{"--", 
                    RowBox[{"--", 
                    RowBox[{"--", 
                    RowBox[{"--", 
                    RowBox[{"--", 
                    RowBox[{
                    "--", "-"}]}]}]}]}]}]}]}]}]}]}]}]}]}]}]}]}]}]}]}]}]}]}]}]}\
]}]}]}]}]}]}]}]}]}]}]}]}]}], "*)"}], "\[IndentingNewLine]", 
  RowBox[{"(*", 
   RowBox[{"--", 
    RowBox[{"--", 
     RowBox[{"--", 
      RowBox[{"--", 
       RowBox[{"--", 
        RowBox[{"--", 
         RowBox[{"--", 
          RowBox[{"--", 
           RowBox[{"--", 
            RowBox[{"--", 
             RowBox[{"--", 
              RowBox[{"--", 
               RowBox[{"--", 
                RowBox[{"--", 
                 RowBox[{"--", 
                  RowBox[{"--", 
                   RowBox[{"--", 
                    RowBox[{"--", 
                    RowBox[{"--", 
                    RowBox[{"--", 
                    RowBox[{"--", 
                    RowBox[{"--", 
                    RowBox[{"--", 
                    RowBox[{"--", 
                    RowBox[{"--", 
                    RowBox[{"--", 
                    RowBox[{"--", 
                    RowBox[{"--", 
                    RowBox[{"--", 
                    RowBox[{"--", 
                    RowBox[{"--", 
                    RowBox[{"--", 
                    RowBox[{"--", 
                    RowBox[{"--", 
                    RowBox[{"--", 
                    RowBox[{"--", 
                    RowBox[{"--", 
                    RowBox[{
                    "--", "-"}]}]}]}]}]}]}]}]}]}]}]}]}]}]}]}]}]}]}]}]}]}]}]}]}\
]}]}]}]}]}]}]}]}]}]}]}]}]}], "*)"}], "\[IndentingNewLine]", 
  RowBox[{"(*", 
   RowBox[{"--", 
    RowBox[{"--", 
     RowBox[{"--", 
      RowBox[{"--", 
       RowBox[{"--", 
        RowBox[{"--", 
         RowBox[{"--", 
          RowBox[{"--", 
           RowBox[{"--", 
            RowBox[{"--", 
             RowBox[{"--", 
              RowBox[{"--", 
               RowBox[{"--", 
                RowBox[{"--", 
                 RowBox[{"--", 
                  RowBox[{"--", 
                   RowBox[{"--", 
                    RowBox[{"--", 
                    RowBox[{"--", 
                    RowBox[{"--", 
                    RowBox[{"--", 
                    RowBox[{"--", 
                    RowBox[{"--", 
                    RowBox[{"--", 
                    RowBox[{"--", 
                    RowBox[{"--", 
                    RowBox[{"--", 
                    RowBox[{"--", 
                    RowBox[{"--", 
                    RowBox[{"--", 
                    RowBox[{"--", 
                    RowBox[{"--", 
                    RowBox[{"--", 
                    RowBox[{"--", 
                    RowBox[{"--", 
                    RowBox[{"--", 
                    RowBox[{"--", 
                    RowBox[{
                    "--", "-"}]}]}]}]}]}]}]}]}]}]}]}]}]}]}]}]}]}]}]}]}]}]}]}]}\
]}]}]}]}]}]}]}]}]}]}]}]}]}], "*)"}], "\[IndentingNewLine]", 
  "\[IndentingNewLine]", 
  RowBox[{"(*", 
   RowBox[{
    RowBox[{
    "create", " ", "unformatted", " ", "plots", " ", "for", " ", 
     "inspection"}], " ", "-", " ", 
    RowBox[{
    "these", " ", "figures", " ", "are", " ", "for", " ", "curiosity", " ", 
     "not", " ", "publication"}]}], "*)"}], "\[IndentingNewLine]", 
  RowBox[{"(*", 
   RowBox[{"further", " ", "mathematical", " ", 
    RowBox[{"analysis", "/", "confirmation"}], " ", "is", " ", "needed"}], 
   "*)"}], "\[IndentingNewLine]"}], "\[IndentingNewLine]", 
 RowBox[{"Show", "[", "\[IndentingNewLine]", 
  RowBox[{
   RowBox[{"p1", "=", 
    RowBox[{"ListLinePlot", "[", 
     RowBox[{
      RowBox[{"{", 
       RowBox[{
       "dtorqueXY", ",", "dtorqueCalXY", ",", "dtorqueCalNoFVGXY", ",", 
        "dtorqueCalNoACTXY"}], "}"}], ",", 
      RowBox[{"PlotStyle", "->", 
       RowBox[{"{", 
        RowBox[{"Black", ",", "Gray", ",", "Red", ",", 
         RowBox[{"{", 
          RowBox[{"Blue", ",", "Dashed"}], "}"}]}], "}"}]}], ",", 
      RowBox[{"PlotRange", "\[Rule]", 
       RowBox[{"{", 
        RowBox[{"Automatic", ",", 
         RowBox[{"{", 
          RowBox[{
           RowBox[{"-", "3000"}], ",", "2000"}], "}"}]}], "}"}]}], ",", 
      RowBox[{"PlotStyle", "->", "styles3"}], ",", 
      RowBox[{"BaseStyle", "\[Rule]", "graphstyle"}], ",", 
      RowBox[{"ImageSize", "->", "size"}], ",", 
      RowBox[{"AxesStyle", "->", 
       RowBox[{"Thickness", "[", "axthickness", "]"}]}]}], "]"}]}], ",", 
   "\[IndentingNewLine]", 
   RowBox[{"p1a", "=", 
    RowBox[{"ListLinePlot", "[", 
     RowBox[{
      RowBox[{"{", 
       RowBox[{
        RowBox[{"{", 
         RowBox[{"0", ",", 
          RowBox[{"dtorqueLimitPos", "[", 
           RowBox[{"[", "1", "]"}], "]"}]}], "}"}], ",", 
        RowBox[{"{", 
         RowBox[{"cutoff", ",", 
          RowBox[{"dtorqueLimitPos", "[", 
           RowBox[{"[", "1", "]"}], "]"}]}], "}"}]}], "}"}], ",", 
      RowBox[{"PlotStyle", "->", 
       RowBox[{"{", 
        RowBox[{"Black", ",", "Dashed"}], "}"}]}]}], "]"}]}], ",", 
   "\[IndentingNewLine]", 
   RowBox[{"p1b", "=", 
    RowBox[{"ListLinePlot", "[", 
     RowBox[{
      RowBox[{"{", 
       RowBox[{
        RowBox[{"{", 
         RowBox[{"0", ",", 
          RowBox[{"dtorqueLimitPos", "[", 
           RowBox[{"[", "2", "]"}], "]"}]}], "}"}], ",", 
        RowBox[{"{", 
         RowBox[{"cutoff", ",", 
          RowBox[{"dtorqueLimitPos", "[", 
           RowBox[{"[", "2", "]"}], "]"}]}], "}"}]}], "}"}], ",", 
      RowBox[{"PlotStyle", "->", 
       RowBox[{"{", 
        RowBox[{"Black", ",", "Dashed"}], "}"}]}]}], "]"}]}]}], 
  "\[IndentingNewLine]", "]"}], "\[IndentingNewLine]", 
 RowBox[{"ListPlot", "[", 
  RowBox[{
   RowBox[{"{", 
    RowBox[{
     RowBox[{
      RowBox[{"fdataFlx", "*", "rflx"}], "-", 
      RowBox[{"fdataExt", "*", "rext"}]}], ",", "tdata"}], "}"}], ",", 
   RowBox[{"Joined", "->", 
    RowBox[{"{", 
     RowBox[{"False", ",", "True"}], "}"}]}]}], 
  "]"}], "\[IndentingNewLine]", 
 RowBox[{"ListPlot", "[", 
  RowBox[{
   RowBox[{"{", 
    RowBox[{"dfdataFlx", ",", 
     RowBox[{"fmaxFlx", "*", "dfdataFlxCal"}], ",", 
     RowBox[{"fmaxFlx", "*", "ddataFlxCalnofvg"}]}], "}"}], ",", 
   RowBox[{"PlotStyle", "->", 
    RowBox[{"{", 
     RowBox[{"Black", ",", "Red", ",", "Blue"}], "}"}]}], ",", 
   RowBox[{"PlotRange", "\[Rule]", "All"}], ",", 
   RowBox[{"PlotLabel", "->", "\"\<d force\>\""}]}], 
  "]"}], "\[IndentingNewLine]", 
 RowBox[{"ListLinePlot", "[", 
  RowBox[{
   RowBox[{"{", 
    RowBox[{
    "dtorque", ",", "dtorqueFVGflx", ",", "dtorqueFVGext", ",", 
     "dtorqueCalFVG"}], "}"}], ",", 
   RowBox[{"PlotRange", "->", "All"}], ",", 
   RowBox[{"PlotLabel", "->", 
    RowBox[{"{", 
     RowBox[{
     "\"\<dtorque\>\"", ",", "\"\<dtorquefvgFlx\>\"", ",", 
      "\"\<dtorquefvgExt\>\"", ",", "\"\<total\>\""}], "}"}]}], ",", 
   RowBox[{"PlotStyle", "->", 
    RowBox[{"{", 
     RowBox[{"Black", ",", "Red", ",", "Blue", ",", "Purple"}], "}"}]}]}], 
  "]"}], "\[IndentingNewLine]", 
 RowBox[{
  RowBox[{"ListLinePlot", "[", 
   RowBox[{
    RowBox[{"{", 
     RowBox[{
      RowBox[{
       RowBox[{"rflx", "*", "fmaxFlx", "*", "ddataFlxCalnofvg"}], "-", 
       RowBox[{"rext", "*", "fmaxExt", "*", "ddataExtCalnofvg"}]}], ",", 
      RowBox[{"rflx", "*", "fmaxFlx", "*", "ddataFlxCalnofvg"}], ",", 
      RowBox[{
       RowBox[{"-", "rflx"}], "*", "fmaxFlx", "*", "ddataExtCalnofvg"}]}], 
     "}"}], ",", 
    RowBox[{"PlotStyle", "->", 
     RowBox[{"{", 
      RowBox[{"Black", ",", "Red", ",", "Blue"}], "}"}]}], ",", 
    RowBox[{"PlotLabel", "->", 
     RowBox[{"{", 
      RowBox[{
      "\"\<net torque noFVG\>\"", ",", "\"\<flexor noFVG\>\"", ",", 
       "\"\<extensor, noFVG\>\""}], "}"}]}]}], "]"}], 
  "\[IndentingNewLine]"}], "\[IndentingNewLine]", 
 RowBox[{
  RowBox[{"ListLinePlot", "[", 
   RowBox[{
    RowBox[{"{", 
     RowBox[{"dtorque", ",", 
      RowBox[{"fmaxFlx", "*", "rflx", "*", "ddataFlxCalnoact"}], ",", 
      RowBox[{"fmaxExt", "*", "rext", "*", "ddataExtCalnoact"}], ",", 
      "dtorqueCalNoACT"}], "}"}], ",", 
    RowBox[{"PlotStyle", "->", 
     RowBox[{"{", 
      RowBox[{"Black", ",", "Red", ",", "Blue", ",", "Purple"}], "}"}]}], ",", 
    RowBox[{"PlotRange", "->", "All"}]}], "]"}], 
  "\[IndentingNewLine]"}], "\[IndentingNewLine]", 
 RowBox[{
  RowBox[{
   RowBox[{"p2", "=", 
    RowBox[{"ListLinePlot", "[", 
     RowBox[{
      RowBox[{"qfrcDATAsec", "[", 
       RowBox[{"[", 
        RowBox[{";;", ",", "jntindex"}], "]"}], "]"}], ",", 
      RowBox[{"PlotStyle", "->", 
       RowBox[{"{", 
        RowBox[{"colors3", "[", 
         RowBox[{"[", "jntindex", "]"}], "]"}], "}"}]}], ",", 
      RowBox[{"PlotRange", "\[Rule]", 
       RowBox[{"{", 
        RowBox[{"Automatic", ",", 
         RowBox[{"{", 
          RowBox[{
           RowBox[{"-", "18"}], ",", "18"}], "}"}]}], "}"}]}], ",", 
      RowBox[{"PlotStyle", "->", "styles3"}], ",", 
      RowBox[{"BaseStyle", "\[Rule]", "graphstyle"}], ",", 
      RowBox[{"ImageSize", "->", "size"}], ",", 
      RowBox[{"AxesStyle", "->", 
       RowBox[{"Thickness", "[", "axthickness", "]"}]}]}], "]"}]}], ";"}], 
  "\[IndentingNewLine]"}], "\[IndentingNewLine]", 
 RowBox[{"GraphicsColumn", "[", 
  RowBox[{"{", 
   RowBox[{"p2", ",", 
    RowBox[{"Show", "[", 
     RowBox[{"p1", ",", "p1a", ",", "p1b"}], "]"}]}], "}"}], "]"}]}], "Input",\

 CellChangeTimes->{{3.923371827026079*^9, 3.923371866054788*^9}, {
   3.923371905856778*^9, 3.923371978904035*^9}, {3.9233721824282913`*^9, 
   3.923372314301689*^9}, {3.923372375252703*^9, 3.923372405846215*^9}, {
   3.923372563211577*^9, 3.92337258657425*^9}, 3.923459073539799*^9, {
   3.923459290581688*^9, 3.923459304701021*^9}, {3.92345933932258*^9, 
   3.923459396607111*^9}, {3.923459428968293*^9, 3.923459494836746*^9}, 
   3.923459843152437*^9, 3.923477641099118*^9, {3.9242505206117573`*^9, 
   3.924250521781612*^9}, {3.924250619794539*^9, 3.924250620019618*^9}, 
   3.924250892939026*^9, {3.924251114912627*^9, 3.924251129491778*^9}, {
   3.924251267922673*^9, 3.924251273574423*^9}, 3.924251428527711*^9, 
   3.924261786568665*^9, {3.924671289959169*^9, 3.924671310881043*^9}, {
   3.924683863502004*^9, 3.924683916486515*^9}, 3.92518699353946*^9, 
   3.925187109002019*^9, {3.925187258756762*^9, 3.925187258823935*^9}, {
   3.925187383892046*^9, 3.925187418117502*^9}, {3.925187452759406*^9, 
   3.925187476884802*^9}, 3.925187802590219*^9, {3.925187877725717*^9, 
   3.925187877824991*^9}, {3.925207804787169*^9, 3.925207805586563*^9}, {
   3.927082394340303*^9, 3.9270823944309883`*^9}, {3.92708246934828*^9, 
   3.9270824694108763`*^9}, 3.92708251820398*^9, {3.927088323649109*^9, 
   3.927088323743277*^9}, {3.927088659487655*^9, 3.9270886595563498`*^9}, {
   3.92708958765348*^9, 3.927089588078901*^9}, {3.927095939017494*^9, 
   3.9270959391227303`*^9}, {3.927250266282692*^9, 3.927250266490055*^9}, {
   3.927263719434409*^9, 3.927263725623665*^9}, {3.927264140557263*^9, 
   3.92726414070167*^9}, {3.927264245858092*^9, 3.927264245954041*^9}, {
   3.927266429887703*^9, 3.927266430017665*^9}, {3.927367696803946*^9, 
   3.927367696913714*^9}, {3.927367755902301*^9, 3.927367756000108*^9}, {
   3.92736780970763*^9, 3.927367809796629*^9}, {3.92736784821204*^9, 
   3.927367848299448*^9}, 3.928231910614077*^9, {3.928231991356937*^9, 
   3.9282320288493032`*^9}, {3.92823230367218*^9, 3.928232303966372*^9}, {
   3.92823237289757*^9, 3.9282323833697367`*^9}, {3.928232423644193*^9, 
   3.928232424602645*^9}, {3.928232516281218*^9, 3.928232571207223*^9}, {
   3.928232610169602*^9, 3.928232752419279*^9}, {3.928232793524126*^9, 
   3.928232848340135*^9}, {3.928232931598299*^9, 3.928232933638669*^9}, 
   3.939810623059598*^9, {3.939982169318516*^9, 3.939982184522396*^9}, 
   3.939984056730529*^9, {3.9399841091973557`*^9, 3.9399841135176287`*^9}, 
   3.939984157302411*^9, 3.9399848181168203`*^9, 3.940312258185788*^9, 
   3.9524011746666565`*^9, {3.9579318281540456`*^9, 3.957931852605239*^9}, {
   3.958043416637838*^9, 
   3.958043633973724*^9}},ExpressionUUID->"ec39b2fb-7e48-41b9-8173-\
61a5c86049d8"],

Cell[BoxData["3"], "Output",
 CellChangeTimes->{
  3.923104938831502*^9, 3.923105151360403*^9, 3.923371979856119*^9, 
   3.923372239470035*^9, 3.923372340530037*^9, 3.923372409301584*^9, 
   3.923458939374034*^9, 3.9234594023063087`*^9, 3.92345950234019*^9, {
   3.923459821569994*^9, 3.923459843692848*^9}, {3.923477630717327*^9, 
   3.923477641761788*^9}, {3.924250505450201*^9, 3.924250522722498*^9}, {
   3.92425061212879*^9, 3.924250620408297*^9}, 3.92425067624737*^9, 
   3.924250893814307*^9, 3.924251047782322*^9, {3.924251115495653*^9, 
   3.924251129937004*^9}, {3.924251261699426*^9, 3.924251302559341*^9}, 
   3.924251429486277*^9, {3.924261786765879*^9, 3.924261806082946*^9}, 
   3.924261856624367*^9, 3.92426189222094*^9, 3.924262127972837*^9, 
   3.9242622174400473`*^9, 3.924581909421172*^9, 3.92467188248218*^9, 
   3.924672243159396*^9, 3.9246723826969*^9, 3.924673082455344*^9, 
   3.924673159310793*^9, 3.924673752497835*^9, 3.924673823394519*^9, 
   3.924674026608664*^9, 3.9246740989698553`*^9, 3.924674857616686*^9, 
   3.92467489559509*^9, 3.924674933338624*^9, 3.924679550073842*^9, 
   3.92467966667457*^9, 3.924680149283449*^9, 3.924680241250585*^9, 
   3.924680345702319*^9, 3.924680653565518*^9, 3.92468072649654*^9, 
   3.924680828372243*^9, 3.924683383521902*^9, 3.9246836803418427`*^9, 
   3.924683823823705*^9, {3.924683863918626*^9, 3.924683916778377*^9}, 
   3.924687389677671*^9, 3.924687763757845*^9, 3.9247454014663353`*^9, 
   3.924865944063519*^9, {3.925186983849324*^9, 3.925186993787987*^9}, 
   3.92518710926567*^9, 3.925187259199449*^9, 3.925187477759366*^9, 
   3.925187673775588*^9, 3.925187802836165*^9, 3.925187878120351*^9, 
   3.925190378879064*^9, 3.925191203088899*^9, 3.925207806351995*^9, 
   3.925208015411532*^9, 3.925208297832938*^9, 3.925208702842415*^9, 
   3.925209021598665*^9, 3.925209192116783*^9, 3.925273667658559*^9, 
   3.925278762665575*^9, 3.926498167406644*^9, 3.926499078750263*^9, 
   3.9265020271051197`*^9, 3.926502179737198*^9, 3.9265585381003113`*^9, 
   3.926558953776993*^9, 3.9265695858710833`*^9, 3.92656968435496*^9, 
   3.926569862903825*^9, 3.92656992197022*^9, 3.9265699528565807`*^9, 
   3.926588762968845*^9, 3.9265888838065724`*^9, 3.926588990503366*^9, 
   3.9265891584532743`*^9, 3.926589286126095*^9, 3.926644069158531*^9, 
   3.9266557887133083`*^9, 3.926656393133752*^9, 3.926656501821507*^9, 
   3.926656838609855*^9, 3.926656977259665*^9, 3.926657104461412*^9, 
   3.926657275307849*^9, 3.926657552497855*^9, 3.926657659871537*^9, 
   3.926657882044511*^9, 3.927000623808629*^9, 3.9270017330330267`*^9, 
   3.927003171635386*^9, 3.927004359281846*^9, 3.927005532003618*^9, 
   3.927005580694274*^9, 3.927020810214677*^9, {3.927020920767797*^9, 
   3.927020949719932*^9}, 3.9270211363671*^9, 3.927021180326741*^9, 
   3.927023197741072*^9, 3.92702364767631*^9, 3.927023927174522*^9, {
   3.927082389033169*^9, 3.927082394857918*^9}, 3.927082469838285*^9, 
   3.927082518382722*^9, {3.927088319488658*^9, 3.927088324085223*^9}, 
   3.9270884139369693`*^9, 3.92708855027844*^9, 3.927088659953355*^9, 
   3.9270889697385597`*^9, 3.92708909337776*^9, 3.927089445523977*^9, 
   3.927089662454187*^9, 3.927095726872223*^9, 3.927095843074331*^9, 
   3.927095939453293*^9, 3.927096075525419*^9, 3.927096196651475*^9, 
   3.927097864489059*^9, 3.92716483024682*^9, 3.927165967955132*^9, 
   3.927166037497862*^9, 3.927166204702899*^9, 3.927176314155225*^9, 
   3.927250228349012*^9, 3.9272502667937517`*^9, 3.927250459553873*^9, 
   3.927262155054003*^9, 3.927263503247744*^9, {3.927263719969833*^9, 
   3.927263725994781*^9}, 3.927264141096891*^9, 3.927264246316873*^9, 
   3.927266430390362*^9, {3.927367691477296*^9, 3.927367697292894*^9}, 
   3.927367756354822*^9, {3.927367805476315*^9, 3.927367810131299*^9}, 
   3.927367848657374*^9, 3.928215708372844*^9, {3.928231904399372*^9, 
   3.92823191084477*^9}, 3.928231996767876*^9, 3.928232029427271*^9, 
   3.928232344318728*^9, 3.9282323841910887`*^9, 3.928232425043315*^9, {
   3.928232631179354*^9, 3.928232660079553*^9}, {3.928232704666588*^9, 
   3.928232721156453*^9}, 3.928232754561206*^9, 3.928232804863768*^9, 
   3.928232848505437*^9, {3.9282329171298447`*^9, 3.928232934423124*^9}, 
   3.928233302645432*^9, 3.928556943058873*^9, 3.939720065275288*^9, 
   3.939809137099626*^9, 3.939810627406677*^9, 3.939981743323893*^9, 
   3.9399820189734697`*^9, 3.939982186490204*^9, 3.939982402614353*^9, 
   3.939982535773595*^9, 3.939983942773357*^9, 3.939984057483017*^9, 
   3.9399841141713753`*^9, 3.939984820543192*^9, 3.939985703353736*^9, 
   3.939986017786598*^9, 3.939986406042481*^9, 3.940312258370075*^9, 
   3.952400982363787*^9, 3.952401175706222*^9, 3.95240150762157*^9, 
   3.952402886977378*^9, 3.952403103898056*^9, 3.952403787668138*^9, 
   3.956726402299264*^9, 3.9567325107070637`*^9},
 CellLabel->
  "Out[841]=",ExpressionUUID->"5511147e-dcb8-47cb-a5d7-5ad395e58414"],

Cell[CellGroupData[{

Cell[BoxData["\<\"dtorque Limits\"\>"], "Print",
 CellChangeTimes->{{3.928232631196484*^9, 3.928232660093021*^9}, {
   3.928232704667361*^9, 3.928232721169914*^9}, 3.928232754562097*^9, 
   3.9282328048825817`*^9, 3.928232848506628*^9, {3.928232917145815*^9, 
   3.928232934436952*^9}, 3.928233302660782*^9, 3.928556943062872*^9, 
   3.9397200652782865`*^9, 3.93980913710806*^9, 3.939810627433337*^9, 
   3.93998174332554*^9, 3.939982018991136*^9, 3.93998218649207*^9, 
   3.939982402615829*^9, 3.939982535788052*^9, 3.9399839427751207`*^9, 
   3.939984057485018*^9, 3.939984114173143*^9, 3.939984820547639*^9, 
   3.939985703370645*^9, 3.939986017788478*^9, 3.9399864060593433`*^9, 
   3.940312258380664*^9, 3.95240098236779*^9, 3.952401175710221*^9, 
   3.952401507657499*^9, 3.952402887015388*^9, 3.952403103936606*^9, 
   3.952403787674131*^9, 3.956726402306476*^9, 3.956732510749065*^9},
 CellLabel->
  "During evaluation of \
In[838]:=",ExpressionUUID->"134ce79f-4788-4b8d-ae34-c910c87782f9"],

Cell[BoxData["\<\"positive dtorque limits: flexor, extensor\"\>"], "Print",
 CellChangeTimes->{{3.928232631196484*^9, 3.928232660093021*^9}, {
   3.928232704667361*^9, 3.928232721169914*^9}, 3.928232754562097*^9, 
   3.9282328048825817`*^9, 3.928232848506628*^9, {3.928232917145815*^9, 
   3.928232934436952*^9}, 3.928233302660782*^9, 3.928556943062872*^9, 
   3.9397200652782865`*^9, 3.93980913710806*^9, 3.939810627433337*^9, 
   3.93998174332554*^9, 3.939982018991136*^9, 3.93998218649207*^9, 
   3.939982402615829*^9, 3.939982535788052*^9, 3.9399839427751207`*^9, 
   3.939984057485018*^9, 3.939984114173143*^9, 3.939984820547639*^9, 
   3.939985703370645*^9, 3.939986017788478*^9, 3.9399864060593433`*^9, 
   3.940312258380664*^9, 3.95240098236779*^9, 3.952401175710221*^9, 
   3.952401507657499*^9, 3.952402887015388*^9, 3.952403103936606*^9, 
   3.952403787674131*^9, 3.956726402306476*^9, 3.9567325107540627`*^9},
 CellLabel->
  "During evaluation of \
In[838]:=",ExpressionUUID->"ae4f5798-1a1f-4642-b728-70c7c749b704"]
}, Open  ]],

Cell[BoxData[
 RowBox[{"{", 
  RowBox[{"493.55800000000005`", ",", "379.65999999999997`"}], 
  "}"}]], "Output",
 CellChangeTimes->{
  3.923104938831502*^9, 3.923105151360403*^9, 3.923371979856119*^9, 
   3.923372239470035*^9, 3.923372340530037*^9, 3.923372409301584*^9, 
   3.923458939374034*^9, 3.9234594023063087`*^9, 3.92345950234019*^9, {
   3.923459821569994*^9, 3.923459843692848*^9}, {3.923477630717327*^9, 
   3.923477641761788*^9}, {3.924250505450201*^9, 3.924250522722498*^9}, {
   3.92425061212879*^9, 3.924250620408297*^9}, 3.92425067624737*^9, 
   3.924250893814307*^9, 3.924251047782322*^9, {3.924251115495653*^9, 
   3.924251129937004*^9}, {3.924251261699426*^9, 3.924251302559341*^9}, 
   3.924251429486277*^9, {3.924261786765879*^9, 3.924261806082946*^9}, 
   3.924261856624367*^9, 3.92426189222094*^9, 3.924262127972837*^9, 
   3.9242622174400473`*^9, 3.924581909421172*^9, 3.92467188248218*^9, 
   3.924672243159396*^9, 3.9246723826969*^9, 3.924673082455344*^9, 
   3.924673159310793*^9, 3.924673752497835*^9, 3.924673823394519*^9, 
   3.924674026608664*^9, 3.9246740989698553`*^9, 3.924674857616686*^9, 
   3.92467489559509*^9, 3.924674933338624*^9, 3.924679550073842*^9, 
   3.92467966667457*^9, 3.924680149283449*^9, 3.924680241250585*^9, 
   3.924680345702319*^9, 3.924680653565518*^9, 3.92468072649654*^9, 
   3.924680828372243*^9, 3.924683383521902*^9, 3.9246836803418427`*^9, 
   3.924683823823705*^9, {3.924683863918626*^9, 3.924683916778377*^9}, 
   3.924687389677671*^9, 3.924687763757845*^9, 3.9247454014663353`*^9, 
   3.924865944063519*^9, {3.925186983849324*^9, 3.925186993787987*^9}, 
   3.92518710926567*^9, 3.925187259199449*^9, 3.925187477759366*^9, 
   3.925187673775588*^9, 3.925187802836165*^9, 3.925187878120351*^9, 
   3.925190378879064*^9, 3.925191203088899*^9, 3.925207806351995*^9, 
   3.925208015411532*^9, 3.925208297832938*^9, 3.925208702842415*^9, 
   3.925209021598665*^9, 3.925209192116783*^9, 3.925273667658559*^9, 
   3.925278762665575*^9, 3.926498167406644*^9, 3.926499078750263*^9, 
   3.9265020271051197`*^9, 3.926502179737198*^9, 3.9265585381003113`*^9, 
   3.926558953776993*^9, 3.9265695858710833`*^9, 3.92656968435496*^9, 
   3.926569862903825*^9, 3.92656992197022*^9, 3.9265699528565807`*^9, 
   3.926588762968845*^9, 3.9265888838065724`*^9, 3.926588990503366*^9, 
   3.9265891584532743`*^9, 3.926589286126095*^9, 3.926644069158531*^9, 
   3.9266557887133083`*^9, 3.926656393133752*^9, 3.926656501821507*^9, 
   3.926656838609855*^9, 3.926656977259665*^9, 3.926657104461412*^9, 
   3.926657275307849*^9, 3.926657552497855*^9, 3.926657659871537*^9, 
   3.926657882044511*^9, 3.927000623808629*^9, 3.9270017330330267`*^9, 
   3.927003171635386*^9, 3.927004359281846*^9, 3.927005532003618*^9, 
   3.927005580694274*^9, 3.927020810214677*^9, {3.927020920767797*^9, 
   3.927020949719932*^9}, 3.9270211363671*^9, 3.927021180326741*^9, 
   3.927023197741072*^9, 3.92702364767631*^9, 3.927023927174522*^9, {
   3.927082389033169*^9, 3.927082394857918*^9}, 3.927082469838285*^9, 
   3.927082518382722*^9, {3.927088319488658*^9, 3.927088324085223*^9}, 
   3.9270884139369693`*^9, 3.92708855027844*^9, 3.927088659953355*^9, 
   3.9270889697385597`*^9, 3.92708909337776*^9, 3.927089445523977*^9, 
   3.927089662454187*^9, 3.927095726872223*^9, 3.927095843074331*^9, 
   3.927095939453293*^9, 3.927096075525419*^9, 3.927096196651475*^9, 
   3.927097864489059*^9, 3.92716483024682*^9, 3.927165967955132*^9, 
   3.927166037497862*^9, 3.927166204702899*^9, 3.927176314155225*^9, 
   3.927250228349012*^9, 3.9272502667937517`*^9, 3.927250459553873*^9, 
   3.927262155054003*^9, 3.927263503247744*^9, {3.927263719969833*^9, 
   3.927263725994781*^9}, 3.927264141096891*^9, 3.927264246316873*^9, 
   3.927266430390362*^9, {3.927367691477296*^9, 3.927367697292894*^9}, 
   3.927367756354822*^9, {3.927367805476315*^9, 3.927367810131299*^9}, 
   3.927367848657374*^9, 3.928215708372844*^9, {3.928231904399372*^9, 
   3.92823191084477*^9}, 3.928231996767876*^9, 3.928232029427271*^9, 
   3.928232344318728*^9, 3.9282323841910887`*^9, 3.928232425043315*^9, {
   3.928232631179354*^9, 3.928232660079553*^9}, {3.928232704666588*^9, 
   3.928232721156453*^9}, 3.928232754561206*^9, 3.928232804863768*^9, 
   3.928232848505437*^9, {3.9282329171298447`*^9, 3.928232934423124*^9}, 
   3.928233302645432*^9, 3.928556943058873*^9, 3.939720065275288*^9, 
   3.939809137099626*^9, 3.939810627406677*^9, 3.939981743323893*^9, 
   3.9399820189734697`*^9, 3.939982186490204*^9, 3.939982402614353*^9, 
   3.939982535773595*^9, 3.939983942773357*^9, 3.939984057483017*^9, 
   3.9399841141713753`*^9, 3.939984820543192*^9, 3.939985703353736*^9, 
   3.939986017786598*^9, 3.939986406042481*^9, 3.940312258370075*^9, 
   3.952400982363787*^9, 3.952401175706222*^9, 3.95240150762157*^9, 
   3.952402886977378*^9, 3.952403103898056*^9, 3.952403787668138*^9, 
   3.956726402299264*^9, 3.956732510760094*^9},
 CellLabel->
  "Out[874]=",ExpressionUUID->"7dc80258-7a79-4c58-9374-0c3a451f1bac"],

Cell[BoxData["\<\"negative dtorque limit\"\>"], "Print",
 CellChangeTimes->{{3.928232631196484*^9, 3.928232660093021*^9}, {
   3.928232704667361*^9, 3.928232721169914*^9}, 3.928232754562097*^9, 
   3.9282328048825817`*^9, 3.928232848506628*^9, {3.928232917145815*^9, 
   3.928232934436952*^9}, 3.928233302660782*^9, 3.928556943062872*^9, 
   3.9397200652782865`*^9, 3.93980913710806*^9, 3.939810627433337*^9, 
   3.93998174332554*^9, 3.939982018991136*^9, 3.93998218649207*^9, 
   3.939982402615829*^9, 3.939982535788052*^9, 3.9399839427751207`*^9, 
   3.939984057485018*^9, 3.939984114173143*^9, 3.939984820547639*^9, 
   3.939985703370645*^9, 3.939986017788478*^9, 3.9399864060593433`*^9, 
   3.940312258380664*^9, 3.95240098236779*^9, 3.952401175710221*^9, 
   3.952401507657499*^9, 3.952402887015388*^9, 3.952403103936606*^9, 
   3.952403787674131*^9, 3.956726402306476*^9, 3.956732510766095*^9},
 CellLabel->
  "During evaluation of \
In[838]:=",ExpressionUUID->"2b39be3e-afb6-40d8-bbea-de9eef8e44d5"],

Cell[BoxData[
 RowBox[{"{", 
  RowBox[{
   RowBox[{"-", "726.643`"}], ",", 
   RowBox[{"-", "760.4680000000001`"}]}], "}"}]], "Output",
 CellChangeTimes->{
  3.923104938831502*^9, 3.923105151360403*^9, 3.923371979856119*^9, 
   3.923372239470035*^9, 3.923372340530037*^9, 3.923372409301584*^9, 
   3.923458939374034*^9, 3.9234594023063087`*^9, 3.92345950234019*^9, {
   3.923459821569994*^9, 3.923459843692848*^9}, {3.923477630717327*^9, 
   3.923477641761788*^9}, {3.924250505450201*^9, 3.924250522722498*^9}, {
   3.92425061212879*^9, 3.924250620408297*^9}, 3.92425067624737*^9, 
   3.924250893814307*^9, 3.924251047782322*^9, {3.924251115495653*^9, 
   3.924251129937004*^9}, {3.924251261699426*^9, 3.924251302559341*^9}, 
   3.924251429486277*^9, {3.924261786765879*^9, 3.924261806082946*^9}, 
   3.924261856624367*^9, 3.92426189222094*^9, 3.924262127972837*^9, 
   3.9242622174400473`*^9, 3.924581909421172*^9, 3.92467188248218*^9, 
   3.924672243159396*^9, 3.9246723826969*^9, 3.924673082455344*^9, 
   3.924673159310793*^9, 3.924673752497835*^9, 3.924673823394519*^9, 
   3.924674026608664*^9, 3.9246740989698553`*^9, 3.924674857616686*^9, 
   3.92467489559509*^9, 3.924674933338624*^9, 3.924679550073842*^9, 
   3.92467966667457*^9, 3.924680149283449*^9, 3.924680241250585*^9, 
   3.924680345702319*^9, 3.924680653565518*^9, 3.92468072649654*^9, 
   3.924680828372243*^9, 3.924683383521902*^9, 3.9246836803418427`*^9, 
   3.924683823823705*^9, {3.924683863918626*^9, 3.924683916778377*^9}, 
   3.924687389677671*^9, 3.924687763757845*^9, 3.9247454014663353`*^9, 
   3.924865944063519*^9, {3.925186983849324*^9, 3.925186993787987*^9}, 
   3.92518710926567*^9, 3.925187259199449*^9, 3.925187477759366*^9, 
   3.925187673775588*^9, 3.925187802836165*^9, 3.925187878120351*^9, 
   3.925190378879064*^9, 3.925191203088899*^9, 3.925207806351995*^9, 
   3.925208015411532*^9, 3.925208297832938*^9, 3.925208702842415*^9, 
   3.925209021598665*^9, 3.925209192116783*^9, 3.925273667658559*^9, 
   3.925278762665575*^9, 3.926498167406644*^9, 3.926499078750263*^9, 
   3.9265020271051197`*^9, 3.926502179737198*^9, 3.9265585381003113`*^9, 
   3.926558953776993*^9, 3.9265695858710833`*^9, 3.92656968435496*^9, 
   3.926569862903825*^9, 3.92656992197022*^9, 3.9265699528565807`*^9, 
   3.926588762968845*^9, 3.9265888838065724`*^9, 3.926588990503366*^9, 
   3.9265891584532743`*^9, 3.926589286126095*^9, 3.926644069158531*^9, 
   3.9266557887133083`*^9, 3.926656393133752*^9, 3.926656501821507*^9, 
   3.926656838609855*^9, 3.926656977259665*^9, 3.926657104461412*^9, 
   3.926657275307849*^9, 3.926657552497855*^9, 3.926657659871537*^9, 
   3.926657882044511*^9, 3.927000623808629*^9, 3.9270017330330267`*^9, 
   3.927003171635386*^9, 3.927004359281846*^9, 3.927005532003618*^9, 
   3.927005580694274*^9, 3.927020810214677*^9, {3.927020920767797*^9, 
   3.927020949719932*^9}, 3.9270211363671*^9, 3.927021180326741*^9, 
   3.927023197741072*^9, 3.92702364767631*^9, 3.927023927174522*^9, {
   3.927082389033169*^9, 3.927082394857918*^9}, 3.927082469838285*^9, 
   3.927082518382722*^9, {3.927088319488658*^9, 3.927088324085223*^9}, 
   3.9270884139369693`*^9, 3.92708855027844*^9, 3.927088659953355*^9, 
   3.9270889697385597`*^9, 3.92708909337776*^9, 3.927089445523977*^9, 
   3.927089662454187*^9, 3.927095726872223*^9, 3.927095843074331*^9, 
   3.927095939453293*^9, 3.927096075525419*^9, 3.927096196651475*^9, 
   3.927097864489059*^9, 3.92716483024682*^9, 3.927165967955132*^9, 
   3.927166037497862*^9, 3.927166204702899*^9, 3.927176314155225*^9, 
   3.927250228349012*^9, 3.9272502667937517`*^9, 3.927250459553873*^9, 
   3.927262155054003*^9, 3.927263503247744*^9, {3.927263719969833*^9, 
   3.927263725994781*^9}, 3.927264141096891*^9, 3.927264246316873*^9, 
   3.927266430390362*^9, {3.927367691477296*^9, 3.927367697292894*^9}, 
   3.927367756354822*^9, {3.927367805476315*^9, 3.927367810131299*^9}, 
   3.927367848657374*^9, 3.928215708372844*^9, {3.928231904399372*^9, 
   3.92823191084477*^9}, 3.928231996767876*^9, 3.928232029427271*^9, 
   3.928232344318728*^9, 3.9282323841910887`*^9, 3.928232425043315*^9, {
   3.928232631179354*^9, 3.928232660079553*^9}, {3.928232704666588*^9, 
   3.928232721156453*^9}, 3.928232754561206*^9, 3.928232804863768*^9, 
   3.928232848505437*^9, {3.9282329171298447`*^9, 3.928232934423124*^9}, 
   3.928233302645432*^9, 3.928556943058873*^9, 3.939720065275288*^9, 
   3.939809137099626*^9, 3.939810627406677*^9, 3.939981743323893*^9, 
   3.9399820189734697`*^9, 3.939982186490204*^9, 3.939982402614353*^9, 
   3.939982535773595*^9, 3.939983942773357*^9, 3.939984057483017*^9, 
   3.9399841141713753`*^9, 3.939984820543192*^9, 3.939985703353736*^9, 
   3.939986017786598*^9, 3.939986406042481*^9, 3.940312258370075*^9, 
   3.952400982363787*^9, 3.952401175706222*^9, 3.95240150762157*^9, 
   3.952402886977378*^9, 3.952403103898056*^9, 3.952403787668138*^9, 
   3.956726402299264*^9, 3.956732510770093*^9},
 CellLabel->
  "Out[876]=",ExpressionUUID->"e6525dd9-1810-4e61-b462-2003227b6d68"],

Cell[BoxData[
 GraphicsBox[{{{}, {{}, {}, 
     {GrayLevel[0], PointSize[
       NCache[
        Rational[1, 120], 0.008333333333333333]], AbsoluteThickness[1.6], 
      StyleBox[{LineBox[CompressedData["
1:eJw1Uw00lWccV1RWrbYkTBnVjNnyHS7r9+Byo+T7unNMumqxWSqdTYrpQ2Zi
ZiYzJ7uJEUk+rm+e+2FmVseWrbUvqbVGWI5kE+fsfbxvzzn33HPf+7y////3
ZSFPDNm3WEdHR8p92Pdc1eQPAfIY1OQ+Y/bdjaWU/30Qda15TuUXVtHZtLc7
jnyajAlno/yKxg3C/+kI8U3sj7xmRY+trZUMp5zGmGb/z4aVdsL9DzFTvMIv
VLSVHh2xtNevOYvKZ4/8QnpFwvt58B1OWVtrRKjHUGDOuQP5WB+5133I1EvA
K4DuJe6emZi2+a1cbJNZCIlyan6Q+gj4RQjeYOBR5C6hosZv3usqLcbCGCoR
5pXgQdasi9eS7bTFLONBcMt5NNf8aK/qlQjzv8RGw/0vbpNIaInWvO5wnAJb
orlJah9hnwu4Y2g+UywR01//YwPL8JDxN36630XE2AUOdi8CNbX9ffPSE+VI
Tbj/pCrLVdi3AuPieVPFnD1ltAJzvoJj0cujQ8aWwv6VGGWEdz9Piz9npwr/
sHkrVhOezyVM6u97pOx4idy6PhN6t7wasrvlX2jTHQjPrwad7LGpiJjoSVe9
Vn8ZkSWp/6608SQ831oscfUy6ewTE5kbA7yCqD7bwjnRdsLzr8P39dJePYMd
ZKdLlmfMvTpEnVw2JVbsIrweV5HBPR34KIiMBTPEqxAdP/PmIrMQwutTj6Gy
g68vtwgl2Yz3ZD1MSvdEpHuFEV6vBuyqjj25DOHEJnMdR6EBb7FrQVLC69cI
aybbLSnpV/hwzjZCt4YTRBFBeD2bUFT5waaC+xHkHU4tYz0lyphMe2SE11eJ
NXnHrmWckZHlN9kizZiQcwRzZYTXuxmLV/+VNRsgIyxG8udacK/otsrDWkZ4
/VuQRr9V+FREEH8Gt64VxVsH4nWdIwjvRyvCGE6SlIwyude34XE4J3NruOBP
Gw5f5grTEUaYegMb2xHF7jeFCn614woHr8wJIdZRH6unrTqQG8QVRhos+NeB
9D8Km0QTgaSPQ3vBthNhhx4PO5oHCH52YiTxtEOKkT+J/2T8OJy74GaZbBeo
IxH87UK1U/mdMY030We6uXdjZ+gr17clE8HvbrgmWcT7O4tIGMuNOcVPfxrt
SDvkKPhPUfzuG9WxXtbkIqfezTKKAxVhJakyIyEPFForZtx496P5weQRSxU6
2LhMM6EvKmzmUrDm1KtUvBAAFQzYWl87UT4vKviznGxxpwXGjJAanqZ/N55o
e9p3NbwZfL83XVivTo0nTLc+X8rnSQ35Z97ZCQ1+1HHhaCDi6nT2aILQRw1u
RydZjPhk0FPMR6UG78M5uq00g/J50yCfq5v+uWx6g3Nf5qZFMhdfh858ob9a
+D6MOR8Xk0M3LQBq4cUG/xYr5FGLaReuPwV7aVIcM6AH7cx2D7nQ9x5YM5ma
Y6lm2opzuAe5jGdZFrHabZMSPtUDHXZIKfkf/7GZfA==
         "]], LineBox[CompressedData["
1:eJwtVgdUVNcWRb4taAIWBOkoWBGkzSQE3NcuajSAIiIQRJCvBrEQosRYY0mM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         "]]},
       FontFamily->"Arial",
       FontSize->22]}, 
     {GrayLevel[0.5], PointSize[
       NCache[
        Rational[1, 120], 0.008333333333333333]], AbsoluteThickness[1.6], 
      StyleBox[{LineBox[CompressedData["
1:eJwtUw1ME2cY7pAxwI2xRLEosorYFZkhoCiUuvcD2lWgSIs/gDiHDKO03UAF
lF+nItCBcVLmFBHQCkpBV1qoCJZ+tCWb4IiiCw62EYaKFjWIAqv8uB53X3K5
XO7ueZ+/d0ViSvQeGxqNtt16EfeZule9kYkJkLlzssGseR+Tz6lQ6qfrL93B
wG/zxLfS5Idhye4lefFRXtT774HnULnLbqkvzl50nT+UlQ+vx+9P+wysp74v
gsUzvdsCNEE48xnT176hBLo4VdK2JkT9/yMUPMyIlYyHYM5g1MmfvyuFwZWu
Av1+HoVXBrGOdZfpyXzcGvahjXfhGdjtJOvRvdtE4Z+F2icv3HzHwzC76beM
9qpy8Iiu3Z/9KJyaVwGDRobC/dMI3OJ+YlTUUgkSedKxu/3h1PxqYOXrnpuG
wnCFiaE6sO8iOIoXrNKPbKL4XILuWKPnEVs+HrAQAxXA5clXMf/jUvwuw3Mb
lW2uPAQv8/nb0+5oDdSetuTnLkcU31oIDi2eSkli4x1JQVbEK+CcEuc0t2od
xf8q4I5I+kvpalx+jjh1kOA52Rtzx43SowSavbjmzLIz+j97prYM19SD6rql
OKbNFZH6GmBG7xcULPRCrrbbndaor8HT80+P3HP0Q6Te67Ddu0Up0W1AsYEE
4C8wYghad5i1EZH6VVD+ubTMJj0YCTbIghMeq2CXZllufHooIv1ohI/ZrDmz
hYeeiwjERki7Nrr55AU+Iv1RQ/W9yb/q9WGoWDoyXfdKDUtbtd4O2yIQ6ZcG
GPGfRDjoBMi70MUqQQPRxybu6GsiEelfE8yOpsLbqc2o+yJP+3q2CSKCt+Tz
C6IQ6WczKLUDPho/IZJY3aLbamEOZAvEAiEi/dXCXrNa9kOqEDn2KVI3Ot4A
59tpxV9kCBHp9w0oUmV9QMsWIiUh17kFzg1pOaNsISL9b4F/z8HVsoVCFE7A
udyEGdGNpEZuFCLzuAk5DFGpNm8zMhN2u7XCg8ULhiRfRSIyn1ZQ55q6WgIE
iHDvrkcbcC7IQ8Z7wxGZVxvUeyY6f7YpDHntPGWYYN2CzIeSK2XFfCq/W9C/
eiCh9DYP3baiLfXRQfglOwmrK5TKUwfNocsDH/0ajJJPv8gB/3ZwsvMv5AYB
lW87cBtPLeS2s5GVnFWyHp7YjeSZGeupvPXgodolqk/xRVuHa86bGBikTHe5
K8eLyh/D1rycHvtBd3TZ6l6fAgOd049plXZUHzBwvn77z1nRe/jN7IPDz5gd
oCzhj1ZI3ah96QD1lwfUhwJYmDtfgA6Q7ZUHeC/0xWRfOmCaefKnpxZ/XEYn
BBnAOTTdJayPTe2XAei14y+PXwM8T09lgL7uEWVDUAgm+2SAio+eiRPlXLx2
/hgh8BGdt/aQmNpHI5zYk97zmJmPj+Mua4OMkPr7WNaad8cx2TcjxMVU7x+O
KsL3renHBpqgRPJCkNR/itpfE+h7XZq5pTK8ch7QBItTu5MtaQlUH00gyNmY
Of7tN/jgPiKATjg41p5wkb2b2vdO8HmjVYgUidg4wbIm3Alji2QP444WoObh
P8zlc51AIw6qQv8DXpSgeA==
         "]], LineBox[CompressedData["
1:eJwtlgs0lGsXx+UgSbpTisal8PERE5OU/ZDEKPfcklBK0o1SckmnnEOdikIh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         "]]},
       FontFamily->"Arial",
       FontSize->22]}, 
     {RGBColor[1, 0, 0], PointSize[
       NCache[
        Rational[1, 120], 0.008333333333333333]], AbsoluteThickness[1.6], 
      StyleBox[LineBox[CompressedData["
1:eJw1lwk4lekbxhWpqaZUSBLHVrSiotS43whFwsHRVNM0UqZd6/RvmzZlmprW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        "]],
       FontFamily->"Arial",
       FontSize->22]}, 
     {RGBColor[0, 0, 1], PointSize[
       NCache[
        Rational[1, 120], 0.008333333333333333]], AbsoluteThickness[1.6], 
      Dashing[{Small, Small}], 
      StyleBox[{LineBox[CompressedData["
1:eJwtkgtQVGUcxVeGNiNepuGCFGBoLLDBKhLbup1vF0h5lIEOII/aREfBeCYq
opYDCgSMICgBqySIgEsrrxCRxwe7zAiWKaBAak685GGTKKKCZrvc+83cuXPn
3nv+//M7x2ZbjP8OPQ6HE6C9dPeXldM9n2+To9vh+lKDqOlW5jkWZk6HbnWZ
OWDucGTzntz9yIsadTaNigTz/gfYCx+H5dlkI2mZasPfB1Lgw+eX25gr2e/T
MGIoMjE+0I7EidXCxVWZEC1OCWwX9LL/ZyNuxDEo78chrL+/KSs/+gR8w8rf
9fB5xOrlIYR4tt5NmkOTl6GeQ+opxA8pnPdZ6RNG/yckj00MWugZkU/qr+5t
LS7EgHlMuNXTpYSZpwBXPOUpi7Agje8fnfJrPIPit3nD3cPWhJn/M6Jr6GDf
K1ui0FhXx+86i7o7eruaY/mE2acET8KteivsPiJ3XugGlqKwZuN/sjQhYfY7
B7c0w5mDXBeywumeLfdIGZbulI6TFFfC7HseZYuSFUZP3EjwdrFWsRwqK4+e
FRvF7P4VyExU1XUkSEhhge5U4jM/lzV394L1cwESmv147RlCBq8/2zxcpsQ+
4bM6o3Ap668KoxHGUHFlxFw/wFhQ+wtGPR3jJ9NlrF8Vlk9Zjc2Ny0iQSCd4
EVuMigL8+O6s/2o01Ba1hW1wJ74fp0vlo9U4XdViEuztzvKoQUtR7sCswJ08
9NMp1sDpHXm6Yk7G8qlFobCk3r9KRjK+fTBfOV2LEdXgbY2XjOVVh0D7yuVx
PVLikGqmtVAHPsd24xveUpZfPc45ut99oCLk2lnPhiev6mGSFloQziUsz18x
pTTI/V7xKdmtpcXTb8D5PQdzgnkSlm8D5t40mW9IFBOD/tJYicEl7C4dO3S4
S8TyvoTUudeZ41w3ckFn17QRLQFhca2uriz/Roy7nZisCnQh3jo5s8twtsx+
azZ6DZvHZRC5wRZlkjOZ1OG2bELWtX2e0RwBm08TpFl/LJNP2xEdvRsrr8B7
EzeFe8uWzesKbqs9r6qV1oQferzjqV0z5DNbrWNmeGx+zSjr7TnpkmFKurRq
Fk4tEBil+ja7ctg8W9AZnD8QLqxri8j55yDWtaLYIlRyPHIRZfJtRc6/3QVK
wyVUu5zWchuSxfPCmK/NKZN3G3p2DJ0+0mtNtwyXFWmsKSL7knpPTttSJn+K
qJTtu1cZ8ek5Lb3+UoqHqyxubOULKNMHinr9rWRdmTOdedW3f2J1O6ZsuOsE
l9dQph/tOH3U65Tkpgv1WChAO/5UjLwoeeRKmb60Y2L9TM59cxHN4+kMdWBI
9buTla+YMv3pQGB5V3NghoQurFfdgb/sSzJ4/aBMnzqQ9tx8pSVPStcuHDUC
QvK/QEAEZfqlxvkk49vLhpNpMu3WNkiN5/4J3ISWZMr0TY3MTSFR4iVptFeb
fpBIg5veAxcdqo5Tpn8a5Nxc3e+YlE4/WBDUIHr6mGizzzdsHzVQ6u10vvre
NvrdLl0AnUBFCHn921eU6Wcn7l3o7iuVyan6qZ024U6s/LBmSa44lZiqv5y9
97ITHN0hxeR/4z2Nvg==
         "]], LineBox[CompressedData["
1:eJwtlgdUVNcWhpH2jIpRQKRIFSkOTXrfB5BiASk+RZpIRBQVRVBUpNhexKdY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         "]]},
       FontFamily->"Arial",
       FontSize->22]}}, {{}, {}}}, {{}, {{}, {}, 
     {GrayLevel[0], PointSize[
       NCache[
        Rational[7, 360], 0.019444444444444445`]], AbsoluteThickness[1.6], 
      Dashing[{Small, Small}], 
      LineBox[{{0., 493.55800000000005`}, {251., 
       493.55800000000005`}}]}}, {{}, {}}}, {{}, {{}, {}, 
     {GrayLevel[0], PointSize[
       NCache[
        Rational[7, 360], 0.019444444444444445`]], AbsoluteThickness[1.6], 
      Dashing[{Small, Small}], 
      LineBox[{{0., 379.65999999999997`}, {251., 
       379.65999999999997`}}]}}, {{}, {}}}},
  AspectRatio->NCache[GoldenRatio^(-1), 0.6180339887498948],
  Axes->{True, True},
  AxesLabel->{None, None},
  AxesOrigin->{0, 0},
  AxesStyle->Thickness[0.00275],
  BaseStyle->{
   FontFamily -> "Arial", FontSize -> 22, FontColor -> GrayLevel[0]},
  DisplayFunction->Identity,
  Frame->{{False, False}, {False, False}},
  FrameLabel->{{None, None}, {None, None}},
  FrameTicks->{{Automatic, Automatic}, {Automatic, Automatic}},
  GridLines->{None, None},
  GridLinesStyle->Directive[
    GrayLevel[0.5, 0.4]],
  ImageSize->500,
  Method->{
   "AxisPadding" -> Scaled[0.02], "DefaultBoundaryStyle" -> Automatic, 
    "DefaultGraphicsInteraction" -> {
     "Version" -> 1.2, "TrackMousePosition" -> {True, False}, 
      "Effects" -> {
       "Highlight" -> {"ratio" -> 2}, "HighlightPoint" -> {"ratio" -> 2}, 
        "Droplines" -> {
         "freeformCursorMode" -> True, 
          "placement" -> {"x" -> "All", "y" -> "None"}}}}, "DefaultMeshStyle" -> 
    AbsolutePointSize[6], "DefaultPlotStyle" -> {
      Directive[
       RGBColor[0.368417, 0.506779, 0.709798], 
       AbsoluteThickness[1.6]], 
      Directive[
       RGBColor[0.880722, 0.611041, 0.142051], 
       AbsoluteThickness[1.6]], 
      Directive[
       RGBColor[0.560181, 0.691569, 0.194885], 
       AbsoluteThickness[1.6]], 
      Directive[
       RGBColor[0.922526, 0.385626, 0.209179], 
       AbsoluteThickness[1.6]], 
      Directive[
       RGBColor[0.528488, 0.470624, 0.701351], 
       AbsoluteThickness[1.6]], 
      Directive[
       RGBColor[0.772079, 0.431554, 0.102387], 
       AbsoluteThickness[1.6]], 
      Directive[
       RGBColor[0.363898, 0.618501, 0.782349], 
       AbsoluteThickness[1.6]], 
      Directive[
       RGBColor[1, 0.75, 0], 
       AbsoluteThickness[1.6]], 
      Directive[
       RGBColor[0.647624, 0.37816, 0.614037], 
       AbsoluteThickness[1.6]], 
      Directive[
       RGBColor[0.571589, 0.586483, 0.], 
       AbsoluteThickness[1.6]], 
      Directive[
       RGBColor[0.915, 0.3325, 0.2125], 
       AbsoluteThickness[1.6]], 
      Directive[
       RGBColor[0.40082222609352647`, 0.5220066643438841, 0.85], 
       AbsoluteThickness[1.6]], 
      Directive[
       RGBColor[0.9728288904374106, 0.621644452187053, 0.07336199581899142], 
       AbsoluteThickness[1.6]], 
      Directive[
       RGBColor[0.736782672705901, 0.358, 0.5030266573755369], 
       AbsoluteThickness[1.6]], 
      Directive[
       RGBColor[0.28026441037696703`, 0.715, 0.4292089322474965], 
       AbsoluteThickness[1.6]]}, "DomainPadding" -> Scaled[0.02], 
    "RangePadding" -> Scaled[0.05], "OptimizePlotMarkers" -> True, 
    "OptimizePlotMarkers" -> True, 
    "CoordinatesToolOptions" -> {"DisplayFunction" -> ({
        Identity[
         Part[#, 1]], 
        Identity[
         Part[#, 2]]}& ), "CopiedValueFunction" -> ({
        Identity[
         Part[#, 1]], 
        Identity[
         Part[#, 2]]}& )}},
  PlotRange->{{0, 0.502}, {-3000., 2000.}},
  PlotRangeClipping->True,
  PlotRangePadding->{{
     Scaled[0.02], 
     Scaled[0.02]}, {0, 0}},
  Ticks->{Automatic, Automatic}]], "Output",
 CellChangeTimes->{
  3.923104938831502*^9, 3.923105151360403*^9, 3.923371979856119*^9, 
   3.923372239470035*^9, 3.923372340530037*^9, 3.923372409301584*^9, 
   3.923458939374034*^9, 3.9234594023063087`*^9, 3.92345950234019*^9, {
   3.923459821569994*^9, 3.923459843692848*^9}, {3.923477630717327*^9, 
   3.923477641761788*^9}, {3.924250505450201*^9, 3.924250522722498*^9}, {
   3.92425061212879*^9, 3.924250620408297*^9}, 3.92425067624737*^9, 
   3.924250893814307*^9, 3.924251047782322*^9, {3.924251115495653*^9, 
   3.924251129937004*^9}, {3.924251261699426*^9, 3.924251302559341*^9}, 
   3.924251429486277*^9, {3.924261786765879*^9, 3.924261806082946*^9}, 
   3.924261856624367*^9, 3.92426189222094*^9, 3.924262127972837*^9, 
   3.9242622174400473`*^9, 3.924581909421172*^9, 3.92467188248218*^9, 
   3.924672243159396*^9, 3.9246723826969*^9, 3.924673082455344*^9, 
   3.924673159310793*^9, 3.924673752497835*^9, 3.924673823394519*^9, 
   3.924674026608664*^9, 3.9246740989698553`*^9, 3.924674857616686*^9, 
   3.92467489559509*^9, 3.924674933338624*^9, 3.924679550073842*^9, 
   3.92467966667457*^9, 3.924680149283449*^9, 3.924680241250585*^9, 
   3.924680345702319*^9, 3.924680653565518*^9, 3.92468072649654*^9, 
   3.924680828372243*^9, 3.924683383521902*^9, 3.9246836803418427`*^9, 
   3.924683823823705*^9, {3.924683863918626*^9, 3.924683916778377*^9}, 
   3.924687389677671*^9, 3.924687763757845*^9, 3.9247454014663353`*^9, 
   3.924865944063519*^9, {3.925186983849324*^9, 3.925186993787987*^9}, 
   3.92518710926567*^9, 3.925187259199449*^9, 3.925187477759366*^9, 
   3.925187673775588*^9, 3.925187802836165*^9, 3.925187878120351*^9, 
   3.925190378879064*^9, 3.925191203088899*^9, 3.925207806351995*^9, 
   3.925208015411532*^9, 3.925208297832938*^9, 3.925208702842415*^9, 
   3.925209021598665*^9, 3.925209192116783*^9, 3.925273667658559*^9, 
   3.925278762665575*^9, 3.926498167406644*^9, 3.926499078750263*^9, 
   3.9265020271051197`*^9, 3.926502179737198*^9, 3.9265585381003113`*^9, 
   3.926558953776993*^9, 3.9265695858710833`*^9, 3.92656968435496*^9, 
   3.926569862903825*^9, 3.92656992197022*^9, 3.9265699528565807`*^9, 
   3.926588762968845*^9, 3.9265888838065724`*^9, 3.926588990503366*^9, 
   3.9265891584532743`*^9, 3.926589286126095*^9, 3.926644069158531*^9, 
   3.9266557887133083`*^9, 3.926656393133752*^9, 3.926656501821507*^9, 
   3.926656838609855*^9, 3.926656977259665*^9, 3.926657104461412*^9, 
   3.926657275307849*^9, 3.926657552497855*^9, 3.926657659871537*^9, 
   3.926657882044511*^9, 3.927000623808629*^9, 3.9270017330330267`*^9, 
   3.927003171635386*^9, 3.927004359281846*^9, 3.927005532003618*^9, 
   3.927005580694274*^9, 3.927020810214677*^9, {3.927020920767797*^9, 
   3.927020949719932*^9}, 3.9270211363671*^9, 3.927021180326741*^9, 
   3.927023197741072*^9, 3.92702364767631*^9, 3.927023927174522*^9, {
   3.927082389033169*^9, 3.927082394857918*^9}, 3.927082469838285*^9, 
   3.927082518382722*^9, {3.927088319488658*^9, 3.927088324085223*^9}, 
   3.9270884139369693`*^9, 3.92708855027844*^9, 3.927088659953355*^9, 
   3.9270889697385597`*^9, 3.92708909337776*^9, 3.927089445523977*^9, 
   3.927089662454187*^9, 3.927095726872223*^9, 3.927095843074331*^9, 
   3.927095939453293*^9, 3.927096075525419*^9, 3.927096196651475*^9, 
   3.927097864489059*^9, 3.92716483024682*^9, 3.927165967955132*^9, 
   3.927166037497862*^9, 3.927166204702899*^9, 3.927176314155225*^9, 
   3.927250228349012*^9, 3.9272502667937517`*^9, 3.927250459553873*^9, 
   3.927262155054003*^9, 3.927263503247744*^9, {3.927263719969833*^9, 
   3.927263725994781*^9}, 3.927264141096891*^9, 3.927264246316873*^9, 
   3.927266430390362*^9, {3.927367691477296*^9, 3.927367697292894*^9}, 
   3.927367756354822*^9, {3.927367805476315*^9, 3.927367810131299*^9}, 
   3.927367848657374*^9, 3.928215708372844*^9, {3.928231904399372*^9, 
   3.92823191084477*^9}, 3.928231996767876*^9, 3.928232029427271*^9, 
   3.928232344318728*^9, 3.9282323841910887`*^9, 3.928232425043315*^9, {
   3.928232631179354*^9, 3.928232660079553*^9}, {3.928232704666588*^9, 
   3.928232721156453*^9}, 3.928232754561206*^9, 3.928232804863768*^9, 
   3.928232848505437*^9, {3.9282329171298447`*^9, 3.928232934423124*^9}, 
   3.928233302645432*^9, 3.928556943058873*^9, 3.939720065275288*^9, 
   3.939809137099626*^9, 3.939810627406677*^9, 3.939981743323893*^9, 
   3.9399820189734697`*^9, 3.939982186490204*^9, 3.939982402614353*^9, 
   3.939982535773595*^9, 3.939983942773357*^9, 3.939984057483017*^9, 
   3.9399841141713753`*^9, 3.939984820543192*^9, 3.939985703353736*^9, 
   3.939986017786598*^9, 3.939986406042481*^9, 3.940312258370075*^9, 
   3.952400982363787*^9, 3.952401175706222*^9, 3.95240150762157*^9, 
   3.952402886977378*^9, 3.952403103898056*^9, 3.952403787668138*^9, 
   3.956726402299264*^9, 3.956732510839063*^9},
 CellLabel->
  "Out[891]=",ExpressionUUID->"edf74151-28d3-4c44-9bcb-a6b73ff5e02f"],

Cell[BoxData[
 GraphicsBox[{{}, {{{}, {}, {}, 
     {RGBColor[0.880722, 0.611041, 0.142051], PointSize[
      0.0055000000000000005`], AbsoluteThickness[1.6], LineBox[CompressedData["
1:eJxVlwtUzHkbx0d3UXTRirSFEJWKbnT5ukxlp0jpfpumppmpmVAkhR3ZyLrk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       "]]}}, {
     {RGBColor[0.368417, 0.506779, 0.709798], PointSize[
      0.0055000000000000005`], AbsoluteThickness[1.6], 
      PointBox[CompressedData["
1:eJxVlws01Hkbx+fVBaVIrXXLTtZWdHlLKiJ9y6Ui5Z4YDDNjBmOwqdemyz+q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       "]]}, {}}}, {{}, {}}},
  AspectRatio->NCache[GoldenRatio^(-1), 0.6180339887498948],
  Axes->{True, True},
  AxesLabel->{None, None},
  AxesOrigin->{0., 0},
  DisplayFunction->Identity,
  Frame->{{False, False}, {False, False}},
  FrameLabel->{{None, None}, {None, None}},
  FrameTicks->{{Automatic, Automatic}, {Automatic, Automatic}},
  GridLines->{None, None},
  GridLinesStyle->Directive[
    GrayLevel[0.5, 0.4]],
  ImageSize->500,
  Method->{
   "AxisPadding" -> Scaled[0.02], "DefaultBoundaryStyle" -> Automatic, 
    "DefaultGraphicsInteraction" -> {
     "Version" -> 1.2, "TrackMousePosition" -> {True, False}, 
      "Effects" -> {
       "Highlight" -> {"ratio" -> 2}, "HighlightPoint" -> {"ratio" -> 2}, 
        "Droplines" -> {
         "freeformCursorMode" -> True, 
          "placement" -> {"x" -> "All", "y" -> "None"}}}}, "DefaultMeshStyle" -> 
    AbsolutePointSize[6], "DefaultPlotStyle" -> {
      Directive[
       RGBColor[0.368417, 0.506779, 0.709798], 
       AbsoluteThickness[1.6]], 
      Directive[
       RGBColor[0.880722, 0.611041, 0.142051], 
       AbsoluteThickness[1.6]], 
      Directive[
       RGBColor[0.560181, 0.691569, 0.194885], 
       AbsoluteThickness[1.6]], 
      Directive[
       RGBColor[0.922526, 0.385626, 0.209179], 
       AbsoluteThickness[1.6]], 
      Directive[
       RGBColor[0.528488, 0.470624, 0.701351], 
       AbsoluteThickness[1.6]], 
      Directive[
       RGBColor[0.772079, 0.431554, 0.102387], 
       AbsoluteThickness[1.6]], 
      Directive[
       RGBColor[0.363898, 0.618501, 0.782349], 
       AbsoluteThickness[1.6]], 
      Directive[
       RGBColor[1, 0.75, 0], 
       AbsoluteThickness[1.6]], 
      Directive[
       RGBColor[0.647624, 0.37816, 0.614037], 
       AbsoluteThickness[1.6]], 
      Directive[
       RGBColor[0.571589, 0.586483, 0.], 
       AbsoluteThickness[1.6]], 
      Directive[
       RGBColor[0.915, 0.3325, 0.2125], 
       AbsoluteThickness[1.6]], 
      Directive[
       RGBColor[0.40082222609352647`, 0.5220066643438841, 0.85], 
       AbsoluteThickness[1.6]], 
      Directive[
       RGBColor[0.9728288904374106, 0.621644452187053, 0.07336199581899142], 
       AbsoluteThickness[1.6]], 
      Directive[
       RGBColor[0.736782672705901, 0.358, 0.5030266573755369], 
       AbsoluteThickness[1.6]], 
      Directive[
       RGBColor[0.28026441037696703`, 0.715, 0.4292089322474965], 
       AbsoluteThickness[1.6]]}, "DomainPadding" -> Scaled[0.02], 
    "PointSizeFunction" -> "SmallPointSize", "RangePadding" -> Scaled[0.05], 
    "OptimizePlotMarkers" -> True, "OptimizePlotMarkers" -> True, 
    "CoordinatesToolOptions" -> {"DisplayFunction" -> ({
        Identity[
         Part[#, 1]], 
        Identity[
         Part[#, 2]]}& ), "CopiedValueFunction" -> ({
        Identity[
         Part[#, 1]], 
        Identity[
         Part[#, 2]]}& )}},
  PlotRange->{{0., 251.}, {-7.6620513, 3.752285}},
  PlotRangeClipping->True,
  PlotRangePadding->{{
     Scaled[0.02], 
     Scaled[0.02]}, {
     Scaled[0.05], 
     Scaled[0.05]}},
  Ticks->{Automatic, Automatic}]], "Output",
 CellChangeTimes->{
  3.923104938831502*^9, 3.923105151360403*^9, 3.923371979856119*^9, 
   3.923372239470035*^9, 3.923372340530037*^9, 3.923372409301584*^9, 
   3.923458939374034*^9, 3.9234594023063087`*^9, 3.92345950234019*^9, {
   3.923459821569994*^9, 3.923459843692848*^9}, {3.923477630717327*^9, 
   3.923477641761788*^9}, {3.924250505450201*^9, 3.924250522722498*^9}, {
   3.92425061212879*^9, 3.924250620408297*^9}, 3.92425067624737*^9, 
   3.924250893814307*^9, 3.924251047782322*^9, {3.924251115495653*^9, 
   3.924251129937004*^9}, {3.924251261699426*^9, 3.924251302559341*^9}, 
   3.924251429486277*^9, {3.924261786765879*^9, 3.924261806082946*^9}, 
   3.924261856624367*^9, 3.92426189222094*^9, 3.924262127972837*^9, 
   3.9242622174400473`*^9, 3.924581909421172*^9, 3.92467188248218*^9, 
   3.924672243159396*^9, 3.9246723826969*^9, 3.924673082455344*^9, 
   3.924673159310793*^9, 3.924673752497835*^9, 3.924673823394519*^9, 
   3.924674026608664*^9, 3.9246740989698553`*^9, 3.924674857616686*^9, 
   3.92467489559509*^9, 3.924674933338624*^9, 3.924679550073842*^9, 
   3.92467966667457*^9, 3.924680149283449*^9, 3.924680241250585*^9, 
   3.924680345702319*^9, 3.924680653565518*^9, 3.92468072649654*^9, 
   3.924680828372243*^9, 3.924683383521902*^9, 3.9246836803418427`*^9, 
   3.924683823823705*^9, {3.924683863918626*^9, 3.924683916778377*^9}, 
   3.924687389677671*^9, 3.924687763757845*^9, 3.9247454014663353`*^9, 
   3.924865944063519*^9, {3.925186983849324*^9, 3.925186993787987*^9}, 
   3.92518710926567*^9, 3.925187259199449*^9, 3.925187477759366*^9, 
   3.925187673775588*^9, 3.925187802836165*^9, 3.925187878120351*^9, 
   3.925190378879064*^9, 3.925191203088899*^9, 3.925207806351995*^9, 
   3.925208015411532*^9, 3.925208297832938*^9, 3.925208702842415*^9, 
   3.925209021598665*^9, 3.925209192116783*^9, 3.925273667658559*^9, 
   3.925278762665575*^9, 3.926498167406644*^9, 3.926499078750263*^9, 
   3.9265020271051197`*^9, 3.926502179737198*^9, 3.9265585381003113`*^9, 
   3.926558953776993*^9, 3.9265695858710833`*^9, 3.92656968435496*^9, 
   3.926569862903825*^9, 3.92656992197022*^9, 3.9265699528565807`*^9, 
   3.926588762968845*^9, 3.9265888838065724`*^9, 3.926588990503366*^9, 
   3.9265891584532743`*^9, 3.926589286126095*^9, 3.926644069158531*^9, 
   3.9266557887133083`*^9, 3.926656393133752*^9, 3.926656501821507*^9, 
   3.926656838609855*^9, 3.926656977259665*^9, 3.926657104461412*^9, 
   3.926657275307849*^9, 3.926657552497855*^9, 3.926657659871537*^9, 
   3.926657882044511*^9, 3.927000623808629*^9, 3.9270017330330267`*^9, 
   3.927003171635386*^9, 3.927004359281846*^9, 3.927005532003618*^9, 
   3.927005580694274*^9, 3.927020810214677*^9, {3.927020920767797*^9, 
   3.927020949719932*^9}, 3.9270211363671*^9, 3.927021180326741*^9, 
   3.927023197741072*^9, 3.92702364767631*^9, 3.927023927174522*^9, {
   3.927082389033169*^9, 3.927082394857918*^9}, 3.927082469838285*^9, 
   3.927082518382722*^9, {3.927088319488658*^9, 3.927088324085223*^9}, 
   3.9270884139369693`*^9, 3.92708855027844*^9, 3.927088659953355*^9, 
   3.9270889697385597`*^9, 3.92708909337776*^9, 3.927089445523977*^9, 
   3.927089662454187*^9, 3.927095726872223*^9, 3.927095843074331*^9, 
   3.927095939453293*^9, 3.927096075525419*^9, 3.927096196651475*^9, 
   3.927097864489059*^9, 3.92716483024682*^9, 3.927165967955132*^9, 
   3.927166037497862*^9, 3.927166204702899*^9, 3.927176314155225*^9, 
   3.927250228349012*^9, 3.9272502667937517`*^9, 3.927250459553873*^9, 
   3.927262155054003*^9, 3.927263503247744*^9, {3.927263719969833*^9, 
   3.927263725994781*^9}, 3.927264141096891*^9, 3.927264246316873*^9, 
   3.927266430390362*^9, {3.927367691477296*^9, 3.927367697292894*^9}, 
   3.927367756354822*^9, {3.927367805476315*^9, 3.927367810131299*^9}, 
   3.927367848657374*^9, 3.928215708372844*^9, {3.928231904399372*^9, 
   3.92823191084477*^9}, 3.928231996767876*^9, 3.928232029427271*^9, 
   3.928232344318728*^9, 3.9282323841910887`*^9, 3.928232425043315*^9, {
   3.928232631179354*^9, 3.928232660079553*^9}, {3.928232704666588*^9, 
   3.928232721156453*^9}, 3.928232754561206*^9, 3.928232804863768*^9, 
   3.928232848505437*^9, {3.9282329171298447`*^9, 3.928232934423124*^9}, 
   3.928233302645432*^9, 3.928556943058873*^9, 3.939720065275288*^9, 
   3.939809137099626*^9, 3.939810627406677*^9, 3.939981743323893*^9, 
   3.9399820189734697`*^9, 3.939982186490204*^9, 3.939982402614353*^9, 
   3.939982535773595*^9, 3.939983942773357*^9, 3.939984057483017*^9, 
   3.9399841141713753`*^9, 3.939984820543192*^9, 3.939985703353736*^9, 
   3.939986017786598*^9, 3.939986406042481*^9, 3.940312258370075*^9, 
   3.952400982363787*^9, 3.952401175706222*^9, 3.95240150762157*^9, 
   3.952402886977378*^9, 3.952403103898056*^9, 3.952403787668138*^9, 
   3.956726402299264*^9, 3.956732510880065*^9},
 CellLabel->
  "Out[892]=",ExpressionUUID->"753f11f3-c78b-4702-acf1-2bfa1222fbd0"],

Cell[BoxData[
 GraphicsBox[{{}, {
    {GrayLevel[0], PointSize[0.0055000000000000005`], AbsoluteThickness[1.6], 
     PointBox[CompressedData["
1:eJw1lwdUlNcSx9fOsURJ7CKuSixo7CARhD8ISBHp0uHb3hdBsCDiZ0ECWAAR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      "]]}, 
    {RGBColor[1, 0, 0], PointSize[0.0055000000000000005`], AbsoluteThickness[
     1.6], PointBox[CompressedData["
1:eJw1lwtYjGkbx8dhdfiWjfJp12koRagIncS/c+mgpoPOM00zTTVT6WBtTjuy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      "]]}, 
    {RGBColor[0, 0, 1], PointSize[0.0055000000000000005`], AbsoluteThickness[
     1.6], PointBox[CompressedData["
1:eJxNlwtwlNUVx9cUCqUvbQEpNs5CsQUVEQiCPP8QHgIBQt4kIfmym31lHwFC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      "]]}}, {{}, {}}},
  AspectRatio->NCache[GoldenRatio^(-1), 0.6180339887498948],
  Axes->{True, True},
  AxesLabel->{None, None},
  AxesOrigin->{0, 0},
  DisplayFunction->Identity,
  Frame->{{False, False}, {False, False}},
  FrameLabel->{{None, None}, {None, None}},
  FrameTicks->{{Automatic, Automatic}, {Automatic, Automatic}},
  GridLines->{None, None},
  GridLinesStyle->Directive[
    GrayLevel[0.5, 0.4]],
  ImageSize->500,
  Method->{
   "AxisPadding" -> Scaled[0.02], "DefaultBoundaryStyle" -> Automatic, 
    "DefaultGraphicsInteraction" -> {
     "Version" -> 1.2, "TrackMousePosition" -> {True, False}, 
      "Effects" -> {
       "Highlight" -> {"ratio" -> 2}, "HighlightPoint" -> {"ratio" -> 2}, 
        "Droplines" -> {
         "freeformCursorMode" -> True, 
          "placement" -> {"x" -> "All", "y" -> "None"}}}}, "DefaultMeshStyle" -> 
    AbsolutePointSize[6], "DefaultPlotStyle" -> {
      Directive[
       RGBColor[0.368417, 0.506779, 0.709798], 
       AbsoluteThickness[1.6]], 
      Directive[
       RGBColor[0.880722, 0.611041, 0.142051], 
       AbsoluteThickness[1.6]], 
      Directive[
       RGBColor[0.560181, 0.691569, 0.194885], 
       AbsoluteThickness[1.6]], 
      Directive[
       RGBColor[0.922526, 0.385626, 0.209179], 
       AbsoluteThickness[1.6]], 
      Directive[
       RGBColor[0.528488, 0.470624, 0.701351], 
       AbsoluteThickness[1.6]], 
      Directive[
       RGBColor[0.772079, 0.431554, 0.102387], 
       AbsoluteThickness[1.6]], 
      Directive[
       RGBColor[0.363898, 0.618501, 0.782349], 
       AbsoluteThickness[1.6]], 
      Directive[
       RGBColor[1, 0.75, 0], 
       AbsoluteThickness[1.6]], 
      Directive[
       RGBColor[0.647624, 0.37816, 0.614037], 
       AbsoluteThickness[1.6]], 
      Directive[
       RGBColor[0.571589, 0.586483, 0.], 
       AbsoluteThickness[1.6]], 
      Directive[
       RGBColor[0.915, 0.3325, 0.2125], 
       AbsoluteThickness[1.6]], 
      Directive[
       RGBColor[0.40082222609352647`, 0.5220066643438841, 0.85], 
       AbsoluteThickness[1.6]], 
      Directive[
       RGBColor[0.9728288904374106, 0.621644452187053, 0.07336199581899142], 
       AbsoluteThickness[1.6]], 
      Directive[
       RGBColor[0.736782672705901, 0.358, 0.5030266573755369], 
       AbsoluteThickness[1.6]], 
      Directive[
       RGBColor[0.28026441037696703`, 0.715, 0.4292089322474965], 
       AbsoluteThickness[1.6]]}, "DomainPadding" -> Scaled[0.02], 
    "PointSizeFunction" -> "SmallPointSize", "RangePadding" -> Scaled[0.05], 
    "OptimizePlotMarkers" -> True, "OptimizePlotMarkers" -> True, 
    "CoordinatesToolOptions" -> {"DisplayFunction" -> ({
        Identity[
         Part[#, 1]], 
        Identity[
         Part[#, 2]]}& ), "CopiedValueFunction" -> ({
        Identity[
         Part[#, 1]], 
        Identity[
         Part[#, 2]]}& )}},
  PlotLabel->FormBox["\"d force\"", TraditionalForm],
  PlotRange->{{0, 251.}, {-12527.159083333325`, 18946.015249999982`}},
  PlotRangeClipping->True,
  PlotRangePadding->{{
     Scaled[0.02], 
     Scaled[0.02]}, {
     Scaled[0.05], 
     Scaled[0.05]}},
  Ticks->{Automatic, Automatic}]], "Output",
 CellChangeTimes->{
  3.923104938831502*^9, 3.923105151360403*^9, 3.923371979856119*^9, 
   3.923372239470035*^9, 3.923372340530037*^9, 3.923372409301584*^9, 
   3.923458939374034*^9, 3.9234594023063087`*^9, 3.92345950234019*^9, {
   3.923459821569994*^9, 3.923459843692848*^9}, {3.923477630717327*^9, 
   3.923477641761788*^9}, {3.924250505450201*^9, 3.924250522722498*^9}, {
   3.92425061212879*^9, 3.924250620408297*^9}, 3.92425067624737*^9, 
   3.924250893814307*^9, 3.924251047782322*^9, {3.924251115495653*^9, 
   3.924251129937004*^9}, {3.924251261699426*^9, 3.924251302559341*^9}, 
   3.924251429486277*^9, {3.924261786765879*^9, 3.924261806082946*^9}, 
   3.924261856624367*^9, 3.92426189222094*^9, 3.924262127972837*^9, 
   3.9242622174400473`*^9, 3.924581909421172*^9, 3.92467188248218*^9, 
   3.924672243159396*^9, 3.9246723826969*^9, 3.924673082455344*^9, 
   3.924673159310793*^9, 3.924673752497835*^9, 3.924673823394519*^9, 
   3.924674026608664*^9, 3.9246740989698553`*^9, 3.924674857616686*^9, 
   3.92467489559509*^9, 3.924674933338624*^9, 3.924679550073842*^9, 
   3.92467966667457*^9, 3.924680149283449*^9, 3.924680241250585*^9, 
   3.924680345702319*^9, 3.924680653565518*^9, 3.92468072649654*^9, 
   3.924680828372243*^9, 3.924683383521902*^9, 3.9246836803418427`*^9, 
   3.924683823823705*^9, {3.924683863918626*^9, 3.924683916778377*^9}, 
   3.924687389677671*^9, 3.924687763757845*^9, 3.9247454014663353`*^9, 
   3.924865944063519*^9, {3.925186983849324*^9, 3.925186993787987*^9}, 
   3.92518710926567*^9, 3.925187259199449*^9, 3.925187477759366*^9, 
   3.925187673775588*^9, 3.925187802836165*^9, 3.925187878120351*^9, 
   3.925190378879064*^9, 3.925191203088899*^9, 3.925207806351995*^9, 
   3.925208015411532*^9, 3.925208297832938*^9, 3.925208702842415*^9, 
   3.925209021598665*^9, 3.925209192116783*^9, 3.925273667658559*^9, 
   3.925278762665575*^9, 3.926498167406644*^9, 3.926499078750263*^9, 
   3.9265020271051197`*^9, 3.926502179737198*^9, 3.9265585381003113`*^9, 
   3.926558953776993*^9, 3.9265695858710833`*^9, 3.92656968435496*^9, 
   3.926569862903825*^9, 3.92656992197022*^9, 3.9265699528565807`*^9, 
   3.926588762968845*^9, 3.9265888838065724`*^9, 3.926588990503366*^9, 
   3.9265891584532743`*^9, 3.926589286126095*^9, 3.926644069158531*^9, 
   3.9266557887133083`*^9, 3.926656393133752*^9, 3.926656501821507*^9, 
   3.926656838609855*^9, 3.926656977259665*^9, 3.926657104461412*^9, 
   3.926657275307849*^9, 3.926657552497855*^9, 3.926657659871537*^9, 
   3.926657882044511*^9, 3.927000623808629*^9, 3.9270017330330267`*^9, 
   3.927003171635386*^9, 3.927004359281846*^9, 3.927005532003618*^9, 
   3.927005580694274*^9, 3.927020810214677*^9, {3.927020920767797*^9, 
   3.927020949719932*^9}, 3.9270211363671*^9, 3.927021180326741*^9, 
   3.927023197741072*^9, 3.92702364767631*^9, 3.927023927174522*^9, {
   3.927082389033169*^9, 3.927082394857918*^9}, 3.927082469838285*^9, 
   3.927082518382722*^9, {3.927088319488658*^9, 3.927088324085223*^9}, 
   3.9270884139369693`*^9, 3.92708855027844*^9, 3.927088659953355*^9, 
   3.9270889697385597`*^9, 3.92708909337776*^9, 3.927089445523977*^9, 
   3.927089662454187*^9, 3.927095726872223*^9, 3.927095843074331*^9, 
   3.927095939453293*^9, 3.927096075525419*^9, 3.927096196651475*^9, 
   3.927097864489059*^9, 3.92716483024682*^9, 3.927165967955132*^9, 
   3.927166037497862*^9, 3.927166204702899*^9, 3.927176314155225*^9, 
   3.927250228349012*^9, 3.9272502667937517`*^9, 3.927250459553873*^9, 
   3.927262155054003*^9, 3.927263503247744*^9, {3.927263719969833*^9, 
   3.927263725994781*^9}, 3.927264141096891*^9, 3.927264246316873*^9, 
   3.927266430390362*^9, {3.927367691477296*^9, 3.927367697292894*^9}, 
   3.927367756354822*^9, {3.927367805476315*^9, 3.927367810131299*^9}, 
   3.927367848657374*^9, 3.928215708372844*^9, {3.928231904399372*^9, 
   3.92823191084477*^9}, 3.928231996767876*^9, 3.928232029427271*^9, 
   3.928232344318728*^9, 3.9282323841910887`*^9, 3.928232425043315*^9, {
   3.928232631179354*^9, 3.928232660079553*^9}, {3.928232704666588*^9, 
   3.928232721156453*^9}, 3.928232754561206*^9, 3.928232804863768*^9, 
   3.928232848505437*^9, {3.9282329171298447`*^9, 3.928232934423124*^9}, 
   3.928233302645432*^9, 3.928556943058873*^9, 3.939720065275288*^9, 
   3.939809137099626*^9, 3.939810627406677*^9, 3.939981743323893*^9, 
   3.9399820189734697`*^9, 3.939982186490204*^9, 3.939982402614353*^9, 
   3.939982535773595*^9, 3.939983942773357*^9, 3.939984057483017*^9, 
   3.9399841141713753`*^9, 3.939984820543192*^9, 3.939985703353736*^9, 
   3.939986017786598*^9, 3.939986406042481*^9, 3.940312258370075*^9, 
   3.952400982363787*^9, 3.952401175706222*^9, 3.95240150762157*^9, 
   3.952402886977378*^9, 3.952403103898056*^9, 3.952403787668138*^9, 
   3.956726402299264*^9, 3.956732510927065*^9},
 CellLabel->
  "Out[893]=",ExpressionUUID->"1b2042ae-3c5c-42bb-8569-8bfbdeced0de"],

Cell[BoxData[
 GraphicsBox[{{}, {{}, {}, 
    {GrayLevel[0], PointSize[
      NCache[
       Rational[1, 120], 0.008333333333333333]], AbsoluteThickness[1.6], 
     LineBox[CompressedData["
1:eJw1Vwl4TdcWvqKGohJjIgM3RAgaIZNGIn/mQeZ5uElO7pCbm+TemJ7ilR40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      "]]}, 
    {RGBColor[1, 0, 0], PointSize[
      NCache[
       Rational[1, 120], 0.008333333333333333]], AbsoluteThickness[1.6], 
     LineBox[CompressedData["
1:eJw9lws4lHkbxmftVpJsOctWyBapROiE7uSUU87kMN4Z5oCZUUprixoJhVZF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      "]]}, 
    {RGBColor[0, 0, 1], PointSize[
      NCache[
       Rational[1, 120], 0.008333333333333333]], AbsoluteThickness[1.6], 
     LineBox[CompressedData["
1:eJw1Vwl4TVcXfY2hhKohEVR5hqYILQmJIcNKIgNP5nmQvHnMS9BQJdVHhWpa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      "]]}, 
    {RGBColor[0.5, 0, 0.5], PointSize[
      NCache[
       Rational[1, 120], 0.008333333333333333]], AbsoluteThickness[1.6], 
     LineBox[CompressedData["
1:eJw1VgtYjGkbntXPithKikvslLQORdFBQneTQ1vpMKXzYZpmpplpmskpcpx1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      "]]}}, {{}, {}}},
  AspectRatio->NCache[GoldenRatio^(-1), 0.6180339887498948],
  Axes->{True, True},
  AxesLabel->{None, None},
  AxesOrigin->{0, 0},
  DisplayFunction->Identity,
  Frame->{{False, False}, {False, False}},
  FrameLabel->{{None, None}, {None, None}},
  FrameTicks->{{Automatic, Automatic}, {Automatic, Automatic}},
  GridLines->{None, None},
  GridLinesStyle->Directive[
    GrayLevel[0.5, 0.4]],
  ImageSize->500,
  Method->{
   "AxisPadding" -> Scaled[0.02], "DefaultBoundaryStyle" -> Automatic, 
    "DefaultGraphicsInteraction" -> {
     "Version" -> 1.2, "TrackMousePosition" -> {True, False}, 
      "Effects" -> {
       "Highlight" -> {"ratio" -> 2}, "HighlightPoint" -> {"ratio" -> 2}, 
        "Droplines" -> {
         "freeformCursorMode" -> True, 
          "placement" -> {"x" -> "All", "y" -> "None"}}}}, "DefaultMeshStyle" -> 
    AbsolutePointSize[6], "DefaultPlotStyle" -> {
      Directive[
       RGBColor[0.368417, 0.506779, 0.709798], 
       AbsoluteThickness[1.6]], 
      Directive[
       RGBColor[0.880722, 0.611041, 0.142051], 
       AbsoluteThickness[1.6]], 
      Directive[
       RGBColor[0.560181, 0.691569, 0.194885], 
       AbsoluteThickness[1.6]], 
      Directive[
       RGBColor[0.922526, 0.385626, 0.209179], 
       AbsoluteThickness[1.6]], 
      Directive[
       RGBColor[0.528488, 0.470624, 0.701351], 
       AbsoluteThickness[1.6]], 
      Directive[
       RGBColor[0.772079, 0.431554, 0.102387], 
       AbsoluteThickness[1.6]], 
      Directive[
       RGBColor[0.363898, 0.618501, 0.782349], 
       AbsoluteThickness[1.6]], 
      Directive[
       RGBColor[1, 0.75, 0], 
       AbsoluteThickness[1.6]], 
      Directive[
       RGBColor[0.647624, 0.37816, 0.614037], 
       AbsoluteThickness[1.6]], 
      Directive[
       RGBColor[0.571589, 0.586483, 0.], 
       AbsoluteThickness[1.6]], 
      Directive[
       RGBColor[0.915, 0.3325, 0.2125], 
       AbsoluteThickness[1.6]], 
      Directive[
       RGBColor[0.40082222609352647`, 0.5220066643438841, 0.85], 
       AbsoluteThickness[1.6]], 
      Directive[
       RGBColor[0.9728288904374106, 0.621644452187053, 0.07336199581899142], 
       AbsoluteThickness[1.6]], 
      Directive[
       RGBColor[0.736782672705901, 0.358, 0.5030266573755369], 
       AbsoluteThickness[1.6]], 
      Directive[
       RGBColor[0.28026441037696703`, 0.715, 0.4292089322474965], 
       AbsoluteThickness[1.6]]}, "DomainPadding" -> Scaled[0.02], 
    "RangePadding" -> Scaled[0.05], "OptimizePlotMarkers" -> True, 
    "OptimizePlotMarkers" -> True, 
    "CoordinatesToolOptions" -> {"DisplayFunction" -> ({
        Identity[
         Part[#, 1]], 
        Identity[
         Part[#, 2]]}& ), "CopiedValueFunction" -> ({
        Identity[
         Part[#, 1]], 
        Identity[
         Part[#, 2]]}& )}},
  PlotLabel->FormBox[
    RowBox[{"{", 
      RowBox[{
       "\"dtorque\"", ",", "\"dtorquefvgFlx\"", ",", "\"dtorquefvgExt\"", ",",
         "\"total\""}], "}"}], TraditionalForm],
  PlotRange->{{0, 251.}, {-8479.692433333323, 14788.520283333319`}},
  PlotRangeClipping->True,
  PlotRangePadding->{{
     Scaled[0.02], 
     Scaled[0.02]}, {
     Scaled[0.05], 
     Scaled[0.05]}},
  Ticks->{Automatic, Automatic}]], "Output",
 CellChangeTimes->{
  3.923104938831502*^9, 3.923105151360403*^9, 3.923371979856119*^9, 
   3.923372239470035*^9, 3.923372340530037*^9, 3.923372409301584*^9, 
   3.923458939374034*^9, 3.9234594023063087`*^9, 3.92345950234019*^9, {
   3.923459821569994*^9, 3.923459843692848*^9}, {3.923477630717327*^9, 
   3.923477641761788*^9}, {3.924250505450201*^9, 3.924250522722498*^9}, {
   3.92425061212879*^9, 3.924250620408297*^9}, 3.92425067624737*^9, 
   3.924250893814307*^9, 3.924251047782322*^9, {3.924251115495653*^9, 
   3.924251129937004*^9}, {3.924251261699426*^9, 3.924251302559341*^9}, 
   3.924251429486277*^9, {3.924261786765879*^9, 3.924261806082946*^9}, 
   3.924261856624367*^9, 3.92426189222094*^9, 3.924262127972837*^9, 
   3.9242622174400473`*^9, 3.924581909421172*^9, 3.92467188248218*^9, 
   3.924672243159396*^9, 3.9246723826969*^9, 3.924673082455344*^9, 
   3.924673159310793*^9, 3.924673752497835*^9, 3.924673823394519*^9, 
   3.924674026608664*^9, 3.9246740989698553`*^9, 3.924674857616686*^9, 
   3.92467489559509*^9, 3.924674933338624*^9, 3.924679550073842*^9, 
   3.92467966667457*^9, 3.924680149283449*^9, 3.924680241250585*^9, 
   3.924680345702319*^9, 3.924680653565518*^9, 3.92468072649654*^9, 
   3.924680828372243*^9, 3.924683383521902*^9, 3.9246836803418427`*^9, 
   3.924683823823705*^9, {3.924683863918626*^9, 3.924683916778377*^9}, 
   3.924687389677671*^9, 3.924687763757845*^9, 3.9247454014663353`*^9, 
   3.924865944063519*^9, {3.925186983849324*^9, 3.925186993787987*^9}, 
   3.92518710926567*^9, 3.925187259199449*^9, 3.925187477759366*^9, 
   3.925187673775588*^9, 3.925187802836165*^9, 3.925187878120351*^9, 
   3.925190378879064*^9, 3.925191203088899*^9, 3.925207806351995*^9, 
   3.925208015411532*^9, 3.925208297832938*^9, 3.925208702842415*^9, 
   3.925209021598665*^9, 3.925209192116783*^9, 3.925273667658559*^9, 
   3.925278762665575*^9, 3.926498167406644*^9, 3.926499078750263*^9, 
   3.9265020271051197`*^9, 3.926502179737198*^9, 3.9265585381003113`*^9, 
   3.926558953776993*^9, 3.9265695858710833`*^9, 3.92656968435496*^9, 
   3.926569862903825*^9, 3.92656992197022*^9, 3.9265699528565807`*^9, 
   3.926588762968845*^9, 3.9265888838065724`*^9, 3.926588990503366*^9, 
   3.9265891584532743`*^9, 3.926589286126095*^9, 3.926644069158531*^9, 
   3.9266557887133083`*^9, 3.926656393133752*^9, 3.926656501821507*^9, 
   3.926656838609855*^9, 3.926656977259665*^9, 3.926657104461412*^9, 
   3.926657275307849*^9, 3.926657552497855*^9, 3.926657659871537*^9, 
   3.926657882044511*^9, 3.927000623808629*^9, 3.9270017330330267`*^9, 
   3.927003171635386*^9, 3.927004359281846*^9, 3.927005532003618*^9, 
   3.927005580694274*^9, 3.927020810214677*^9, {3.927020920767797*^9, 
   3.927020949719932*^9}, 3.9270211363671*^9, 3.927021180326741*^9, 
   3.927023197741072*^9, 3.92702364767631*^9, 3.927023927174522*^9, {
   3.927082389033169*^9, 3.927082394857918*^9}, 3.927082469838285*^9, 
   3.927082518382722*^9, {3.927088319488658*^9, 3.927088324085223*^9}, 
   3.9270884139369693`*^9, 3.92708855027844*^9, 3.927088659953355*^9, 
   3.9270889697385597`*^9, 3.92708909337776*^9, 3.927089445523977*^9, 
   3.927089662454187*^9, 3.927095726872223*^9, 3.927095843074331*^9, 
   3.927095939453293*^9, 3.927096075525419*^9, 3.927096196651475*^9, 
   3.927097864489059*^9, 3.92716483024682*^9, 3.927165967955132*^9, 
   3.927166037497862*^9, 3.927166204702899*^9, 3.927176314155225*^9, 
   3.927250228349012*^9, 3.9272502667937517`*^9, 3.927250459553873*^9, 
   3.927262155054003*^9, 3.927263503247744*^9, {3.927263719969833*^9, 
   3.927263725994781*^9}, 3.927264141096891*^9, 3.927264246316873*^9, 
   3.927266430390362*^9, {3.927367691477296*^9, 3.927367697292894*^9}, 
   3.927367756354822*^9, {3.927367805476315*^9, 3.927367810131299*^9}, 
   3.927367848657374*^9, 3.928215708372844*^9, {3.928231904399372*^9, 
   3.92823191084477*^9}, 3.928231996767876*^9, 3.928232029427271*^9, 
   3.928232344318728*^9, 3.9282323841910887`*^9, 3.928232425043315*^9, {
   3.928232631179354*^9, 3.928232660079553*^9}, {3.928232704666588*^9, 
   3.928232721156453*^9}, 3.928232754561206*^9, 3.928232804863768*^9, 
   3.928232848505437*^9, {3.9282329171298447`*^9, 3.928232934423124*^9}, 
   3.928233302645432*^9, 3.928556943058873*^9, 3.939720065275288*^9, 
   3.939809137099626*^9, 3.939810627406677*^9, 3.939981743323893*^9, 
   3.9399820189734697`*^9, 3.939982186490204*^9, 3.939982402614353*^9, 
   3.939982535773595*^9, 3.939983942773357*^9, 3.939984057483017*^9, 
   3.9399841141713753`*^9, 3.939984820543192*^9, 3.939985703353736*^9, 
   3.939986017786598*^9, 3.939986406042481*^9, 3.940312258370075*^9, 
   3.952400982363787*^9, 3.952401175706222*^9, 3.95240150762157*^9, 
   3.952402886977378*^9, 3.952403103898056*^9, 3.952403787668138*^9, 
   3.956726402299264*^9, 3.956732510978064*^9},
 CellLabel->
  "Out[894]=",ExpressionUUID->"9b2e474e-c2c2-4b5a-8c32-9133776b9ae7"],

Cell[BoxData[
 GraphicsBox[{{}, {{}, {}, 
    {GrayLevel[0], PointSize[
      NCache[
       Rational[1, 120], 0.008333333333333333]], AbsoluteThickness[1.6], 
     LineBox[CompressedData["
1:eJw1lwdUVNcWhgdBUCSKCogGYQZEQUER6Sr8dKTXoQrDMDAM3YJxKZqxIDxb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      "]]}, 
    {RGBColor[1, 0, 0], PointSize[
      NCache[
       Rational[1, 120], 0.008333333333333333]], AbsoluteThickness[1.6], 
     LineBox[CompressedData["
1:eJxNlwdUVNcWhgcUlGAg0hGEoagIKl2k/4B0R6p0dJgCA1PwGSBRI16DSDQq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      "]]}, 
    {RGBColor[0, 0, 1], PointSize[
      NCache[
       Rational[1, 120], 0.008333333333333333]], AbsoluteThickness[1.6], 
     LineBox[CompressedData["
1:eJw1lwlUk1cThiMqguLvArQoWAMIRtkE2USUF1BAlDUQdkgghCUQrAXrghoq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      "]]}}, {{}, {}}},
  AspectRatio->NCache[GoldenRatio^(-1), 0.6180339887498948],
  Axes->{True, True},
  AxesLabel->{None, None},
  AxesOrigin->{0., 0},
  DisplayFunction->Identity,
  Frame->{{False, False}, {False, False}},
  FrameLabel->{{None, None}, {None, None}},
  FrameTicks->{{Automatic, Automatic}, {Automatic, Automatic}},
  GridLines->{None, None},
  GridLinesStyle->Directive[
    GrayLevel[0.5, 0.4]],
  ImageSize->500,
  Method->{
   "AxisPadding" -> Scaled[0.02], "DefaultBoundaryStyle" -> Automatic, 
    "DefaultGraphicsInteraction" -> {
     "Version" -> 1.2, "TrackMousePosition" -> {True, False}, 
      "Effects" -> {
       "Highlight" -> {"ratio" -> 2}, "HighlightPoint" -> {"ratio" -> 2}, 
        "Droplines" -> {
         "freeformCursorMode" -> True, 
          "placement" -> {"x" -> "All", "y" -> "None"}}}}, "DefaultMeshStyle" -> 
    AbsolutePointSize[6], "DefaultPlotStyle" -> {
      Directive[
       RGBColor[0.368417, 0.506779, 0.709798], 
       AbsoluteThickness[1.6]], 
      Directive[
       RGBColor[0.880722, 0.611041, 0.142051], 
       AbsoluteThickness[1.6]], 
      Directive[
       RGBColor[0.560181, 0.691569, 0.194885], 
       AbsoluteThickness[1.6]], 
      Directive[
       RGBColor[0.922526, 0.385626, 0.209179], 
       AbsoluteThickness[1.6]], 
      Directive[
       RGBColor[0.528488, 0.470624, 0.701351], 
       AbsoluteThickness[1.6]], 
      Directive[
       RGBColor[0.772079, 0.431554, 0.102387], 
       AbsoluteThickness[1.6]], 
      Directive[
       RGBColor[0.363898, 0.618501, 0.782349], 
       AbsoluteThickness[1.6]], 
      Directive[
       RGBColor[1, 0.75, 0], 
       AbsoluteThickness[1.6]], 
      Directive[
       RGBColor[0.647624, 0.37816, 0.614037], 
       AbsoluteThickness[1.6]], 
      Directive[
       RGBColor[0.571589, 0.586483, 0.], 
       AbsoluteThickness[1.6]], 
      Directive[
       RGBColor[0.915, 0.3325, 0.2125], 
       AbsoluteThickness[1.6]], 
      Directive[
       RGBColor[0.40082222609352647`, 0.5220066643438841, 0.85], 
       AbsoluteThickness[1.6]], 
      Directive[
       RGBColor[0.9728288904374106, 0.621644452187053, 0.07336199581899142], 
       AbsoluteThickness[1.6]], 
      Directive[
       RGBColor[0.736782672705901, 0.358, 0.5030266573755369], 
       AbsoluteThickness[1.6]], 
      Directive[
       RGBColor[0.28026441037696703`, 0.715, 0.4292089322474965], 
       AbsoluteThickness[1.6]]}, "DomainPadding" -> Scaled[0.02], 
    "RangePadding" -> Scaled[0.05], "OptimizePlotMarkers" -> True, 
    "OptimizePlotMarkers" -> True, 
    "CoordinatesToolOptions" -> {"DisplayFunction" -> ({
        Identity[
         Part[#, 1]], 
        Identity[
         Part[#, 2]]}& ), "CopiedValueFunction" -> ({
        Identity[
         Part[#, 1]], 
        Identity[
         Part[#, 2]]}& )}},
  PlotLabel->FormBox[
    RowBox[{"{", 
      RowBox[{
       "\"net torque noFVG\"", ",", "\"flexor noFVG\"", ",", 
        "\"extensor, noFVG\""}], "}"}], TraditionalForm],
  PlotRange->{{0., 251.}, {-132.94796666666699`, 93.48854166666638}},
  PlotRangeClipping->True,
  PlotRangePadding->{{
     Scaled[0.02], 
     Scaled[0.02]}, {
     Scaled[0.05], 
     Scaled[0.05]}},
  Ticks->{Automatic, Automatic}]], "Output",
 CellChangeTimes->{
  3.923104938831502*^9, 3.923105151360403*^9, 3.923371979856119*^9, 
   3.923372239470035*^9, 3.923372340530037*^9, 3.923372409301584*^9, 
   3.923458939374034*^9, 3.9234594023063087`*^9, 3.92345950234019*^9, {
   3.923459821569994*^9, 3.923459843692848*^9}, {3.923477630717327*^9, 
   3.923477641761788*^9}, {3.924250505450201*^9, 3.924250522722498*^9}, {
   3.92425061212879*^9, 3.924250620408297*^9}, 3.92425067624737*^9, 
   3.924250893814307*^9, 3.924251047782322*^9, {3.924251115495653*^9, 
   3.924251129937004*^9}, {3.924251261699426*^9, 3.924251302559341*^9}, 
   3.924251429486277*^9, {3.924261786765879*^9, 3.924261806082946*^9}, 
   3.924261856624367*^9, 3.92426189222094*^9, 3.924262127972837*^9, 
   3.9242622174400473`*^9, 3.924581909421172*^9, 3.92467188248218*^9, 
   3.924672243159396*^9, 3.9246723826969*^9, 3.924673082455344*^9, 
   3.924673159310793*^9, 3.924673752497835*^9, 3.924673823394519*^9, 
   3.924674026608664*^9, 3.9246740989698553`*^9, 3.924674857616686*^9, 
   3.92467489559509*^9, 3.924674933338624*^9, 3.924679550073842*^9, 
   3.92467966667457*^9, 3.924680149283449*^9, 3.924680241250585*^9, 
   3.924680345702319*^9, 3.924680653565518*^9, 3.92468072649654*^9, 
   3.924680828372243*^9, 3.924683383521902*^9, 3.9246836803418427`*^9, 
   3.924683823823705*^9, {3.924683863918626*^9, 3.924683916778377*^9}, 
   3.924687389677671*^9, 3.924687763757845*^9, 3.9247454014663353`*^9, 
   3.924865944063519*^9, {3.925186983849324*^9, 3.925186993787987*^9}, 
   3.92518710926567*^9, 3.925187259199449*^9, 3.925187477759366*^9, 
   3.925187673775588*^9, 3.925187802836165*^9, 3.925187878120351*^9, 
   3.925190378879064*^9, 3.925191203088899*^9, 3.925207806351995*^9, 
   3.925208015411532*^9, 3.925208297832938*^9, 3.925208702842415*^9, 
   3.925209021598665*^9, 3.925209192116783*^9, 3.925273667658559*^9, 
   3.925278762665575*^9, 3.926498167406644*^9, 3.926499078750263*^9, 
   3.9265020271051197`*^9, 3.926502179737198*^9, 3.9265585381003113`*^9, 
   3.926558953776993*^9, 3.9265695858710833`*^9, 3.92656968435496*^9, 
   3.926569862903825*^9, 3.92656992197022*^9, 3.9265699528565807`*^9, 
   3.926588762968845*^9, 3.9265888838065724`*^9, 3.926588990503366*^9, 
   3.9265891584532743`*^9, 3.926589286126095*^9, 3.926644069158531*^9, 
   3.9266557887133083`*^9, 3.926656393133752*^9, 3.926656501821507*^9, 
   3.926656838609855*^9, 3.926656977259665*^9, 3.926657104461412*^9, 
   3.926657275307849*^9, 3.926657552497855*^9, 3.926657659871537*^9, 
   3.926657882044511*^9, 3.927000623808629*^9, 3.9270017330330267`*^9, 
   3.927003171635386*^9, 3.927004359281846*^9, 3.927005532003618*^9, 
   3.927005580694274*^9, 3.927020810214677*^9, {3.927020920767797*^9, 
   3.927020949719932*^9}, 3.9270211363671*^9, 3.927021180326741*^9, 
   3.927023197741072*^9, 3.92702364767631*^9, 3.927023927174522*^9, {
   3.927082389033169*^9, 3.927082394857918*^9}, 3.927082469838285*^9, 
   3.927082518382722*^9, {3.927088319488658*^9, 3.927088324085223*^9}, 
   3.9270884139369693`*^9, 3.92708855027844*^9, 3.927088659953355*^9, 
   3.9270889697385597`*^9, 3.92708909337776*^9, 3.927089445523977*^9, 
   3.927089662454187*^9, 3.927095726872223*^9, 3.927095843074331*^9, 
   3.927095939453293*^9, 3.927096075525419*^9, 3.927096196651475*^9, 
   3.927097864489059*^9, 3.92716483024682*^9, 3.927165967955132*^9, 
   3.927166037497862*^9, 3.927166204702899*^9, 3.927176314155225*^9, 
   3.927250228349012*^9, 3.9272502667937517`*^9, 3.927250459553873*^9, 
   3.927262155054003*^9, 3.927263503247744*^9, {3.927263719969833*^9, 
   3.927263725994781*^9}, 3.927264141096891*^9, 3.927264246316873*^9, 
   3.927266430390362*^9, {3.927367691477296*^9, 3.927367697292894*^9}, 
   3.927367756354822*^9, {3.927367805476315*^9, 3.927367810131299*^9}, 
   3.927367848657374*^9, 3.928215708372844*^9, {3.928231904399372*^9, 
   3.92823191084477*^9}, 3.928231996767876*^9, 3.928232029427271*^9, 
   3.928232344318728*^9, 3.9282323841910887`*^9, 3.928232425043315*^9, {
   3.928232631179354*^9, 3.928232660079553*^9}, {3.928232704666588*^9, 
   3.928232721156453*^9}, 3.928232754561206*^9, 3.928232804863768*^9, 
   3.928232848505437*^9, {3.9282329171298447`*^9, 3.928232934423124*^9}, 
   3.928233302645432*^9, 3.928556943058873*^9, 3.939720065275288*^9, 
   3.939809137099626*^9, 3.939810627406677*^9, 3.939981743323893*^9, 
   3.9399820189734697`*^9, 3.939982186490204*^9, 3.939982402614353*^9, 
   3.939982535773595*^9, 3.939983942773357*^9, 3.939984057483017*^9, 
   3.9399841141713753`*^9, 3.939984820543192*^9, 3.939985703353736*^9, 
   3.939986017786598*^9, 3.939986406042481*^9, 3.940312258370075*^9, 
   3.952400982363787*^9, 3.952401175706222*^9, 3.95240150762157*^9, 
   3.952402886977378*^9, 3.952403103898056*^9, 3.952403787668138*^9, 
   3.956726402299264*^9, 3.9567325110220647`*^9},
 CellLabel->
  "Out[895]=",ExpressionUUID->"3f208b19-f4ba-4dba-89a4-035f642f0830"],

Cell[BoxData[
 GraphicsBox[{{}, {{}, {}, 
    {GrayLevel[0], PointSize[0.006944444444444445], AbsoluteThickness[1.6], 
     LineBox[CompressedData["
1:eJw1Vwl4TdcWvqKGohJjIgM3RAgaIZNGIn/mQeZ5uElO7pCbm+TemJ7ilR40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      "]]}, 
    {RGBColor[1, 0, 0], PointSize[0.006944444444444445], AbsoluteThickness[
     1.6], LineBox[CompressedData["
1:eJxVlnk4lXkbx49dxFARFY4hKftWyvYtZJ2QfT+OY1+OkNKiQ0nDkJrJNpSa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      "]]}, 
    {RGBColor[0, 0, 1], PointSize[0.006944444444444445], AbsoluteThickness[
     1.6], LineBox[CompressedData["
1:eJw9lws41GkbxqfY1YmUSYoyDiER1jGVuUWhKDEYhzKGmWHGkNRum9JkU1s6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      "]]}, 
    {RGBColor[0.5, 0, 0.5], PointSize[0.006944444444444445], 
     AbsoluteThickness[1.6], LineBox[CompressedData["
1:eJw1lwdUk+cax8OsVXGBCIgSKCoQkCF7/glT9pIRhh+EEBJIKC5UFL8qVrCW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      "]]}}, {{}, {}}},
  AspectRatio->NCache[GoldenRatio^(-1), 0.6180339887498948],
  Axes->{True, True},
  AxesLabel->{None, None},
  AxesOrigin->{0, 0},
  DisplayFunction->Identity,
  Frame->{{False, False}, {False, False}},
  FrameLabel->{{None, None}, {None, None}},
  FrameTicks->{{Automatic, Automatic}, {Automatic, Automatic}},
  GridLines->{None, None},
  GridLinesStyle->Directive[
    GrayLevel[0.5, 0.4]],
  ImageSize->500,
  Method->{
   "AxisPadding" -> Scaled[0.02], "DefaultBoundaryStyle" -> Automatic, 
    "DefaultGraphicsInteraction" -> {
     "Version" -> 1.2, "TrackMousePosition" -> {True, False}, 
      "Effects" -> {
       "Highlight" -> {"ratio" -> 2}, "HighlightPoint" -> {"ratio" -> 2}, 
        "Droplines" -> {
         "freeformCursorMode" -> True, 
          "placement" -> {"x" -> "All", "y" -> "None"}}}}, "DefaultMeshStyle" -> A\
bsolutePointSize[6], "DefaultPlotStyle" -> {
      Directive[
       RGBColor[0.368417, 0.506779, 0.709798], 
       AbsoluteThickness[1.6]], 
      Directive[
       RGBColor[0.880722, 0.611041, 0.142051], 
       AbsoluteThickness[1.6]], 
      Directive[
       RGBColor[0.560181, 0.691569, 0.194885], 
       AbsoluteThickness[1.6]], 
      Directive[
       RGBColor[0.922526, 0.385626, 0.209179], 
       AbsoluteThickness[1.6]], 
      Directive[
       RGBColor[0.528488, 0.470624, 0.701351], 
       AbsoluteThickness[1.6]], 
      Directive[
       RGBColor[0.772079, 0.431554, 0.102387], 
       AbsoluteThickness[1.6]], 
      Directive[
       RGBColor[0.363898, 0.618501, 0.782349], 
       AbsoluteThickness[1.6]], 
      Directive[
       RGBColor[1, 0.75, 0], 
       AbsoluteThickness[1.6]], 
      Directive[
       RGBColor[0.647624, 0.37816, 0.614037], 
       AbsoluteThickness[1.6]], 
      Directive[
       RGBColor[0.571589, 0.586483, 0.], 
       AbsoluteThickness[1.6]], 
      Directive[
       RGBColor[0.915, 0.3325, 0.2125], 
       AbsoluteThickness[1.6]], 
      Directive[
       RGBColor[0.40082222609352647`, 0.5220066643438841, 0.85], 
       AbsoluteThickness[1.6]], 
      Directive[
       RGBColor[0.9728288904374106, 0.621644452187053, 0.07336199581899142], 
       AbsoluteThickness[1.6]], 
      Directive[
       RGBColor[0.736782672705901, 0.358, 0.5030266573755369], 
       AbsoluteThickness[1.6]], 
      Directive[
       RGBColor[0.28026441037696703`, 0.715, 0.4292089322474965], 
       AbsoluteThickness[1.6]]}, "DomainPadding" -> Scaled[0.02], 
    "RangePadding" -> Scaled[0.05], "OptimizePlotMarkers" -> True, 
    "OptimizePlotMarkers" -> True, 
    "CoordinatesToolOptions" -> {"DisplayFunction" -> ({
        Identity[
         Part[#, 1]], 
        Identity[
         Part[#, 2]]}& ), "CopiedValueFunction" -> ({
        Identity[
         Part[#, 1]], 
        Identity[
         Part[#, 2]]}& )}},
  PlotRange->{{0, 251.}, {-1367.0409458732397`, 2405.3988333333314`}},
  PlotRangeClipping->True,
  PlotRangePadding->{{
     Scaled[0.02], 
     Scaled[0.02]}, {
     Scaled[0.05], 
     Scaled[0.05]}},
  Ticks->{Automatic, Automatic}]], "Output",
 CellChangeTimes->{
  3.923104938831502*^9, 3.923105151360403*^9, 3.923371979856119*^9, 
   3.923372239470035*^9, 3.923372340530037*^9, 3.923372409301584*^9, 
   3.923458939374034*^9, 3.9234594023063087`*^9, 3.92345950234019*^9, {
   3.923459821569994*^9, 3.923459843692848*^9}, {3.923477630717327*^9, 
   3.923477641761788*^9}, {3.924250505450201*^9, 3.924250522722498*^9}, {
   3.92425061212879*^9, 3.924250620408297*^9}, 3.92425067624737*^9, 
   3.924250893814307*^9, 3.924251047782322*^9, {3.924251115495653*^9, 
   3.924251129937004*^9}, {3.924251261699426*^9, 3.924251302559341*^9}, 
   3.924251429486277*^9, {3.924261786765879*^9, 3.924261806082946*^9}, 
   3.924261856624367*^9, 3.92426189222094*^9, 3.924262127972837*^9, 
   3.9242622174400473`*^9, 3.924581909421172*^9, 3.92467188248218*^9, 
   3.924672243159396*^9, 3.9246723826969*^9, 3.924673082455344*^9, 
   3.924673159310793*^9, 3.924673752497835*^9, 3.924673823394519*^9, 
   3.924674026608664*^9, 3.9246740989698553`*^9, 3.924674857616686*^9, 
   3.92467489559509*^9, 3.924674933338624*^9, 3.924679550073842*^9, 
   3.92467966667457*^9, 3.924680149283449*^9, 3.924680241250585*^9, 
   3.924680345702319*^9, 3.924680653565518*^9, 3.92468072649654*^9, 
   3.924680828372243*^9, 3.924683383521902*^9, 3.9246836803418427`*^9, 
   3.924683823823705*^9, {3.924683863918626*^9, 3.924683916778377*^9}, 
   3.924687389677671*^9, 3.924687763757845*^9, 3.9247454014663353`*^9, 
   3.924865944063519*^9, {3.925186983849324*^9, 3.925186993787987*^9}, 
   3.92518710926567*^9, 3.925187259199449*^9, 3.925187477759366*^9, 
   3.925187673775588*^9, 3.925187802836165*^9, 3.925187878120351*^9, 
   3.925190378879064*^9, 3.925191203088899*^9, 3.925207806351995*^9, 
   3.925208015411532*^9, 3.925208297832938*^9, 3.925208702842415*^9, 
   3.925209021598665*^9, 3.925209192116783*^9, 3.925273667658559*^9, 
   3.925278762665575*^9, 3.926498167406644*^9, 3.926499078750263*^9, 
   3.9265020271051197`*^9, 3.926502179737198*^9, 3.9265585381003113`*^9, 
   3.926558953776993*^9, 3.9265695858710833`*^9, 3.92656968435496*^9, 
   3.926569862903825*^9, 3.92656992197022*^9, 3.9265699528565807`*^9, 
   3.926588762968845*^9, 3.9265888838065724`*^9, 3.926588990503366*^9, 
   3.9265891584532743`*^9, 3.926589286126095*^9, 3.926644069158531*^9, 
   3.9266557887133083`*^9, 3.926656393133752*^9, 3.926656501821507*^9, 
   3.926656838609855*^9, 3.926656977259665*^9, 3.926657104461412*^9, 
   3.926657275307849*^9, 3.926657552497855*^9, 3.926657659871537*^9, 
   3.926657882044511*^9, 3.927000623808629*^9, 3.9270017330330267`*^9, 
   3.927003171635386*^9, 3.927004359281846*^9, 3.927005532003618*^9, 
   3.927005580694274*^9, 3.927020810214677*^9, {3.927020920767797*^9, 
   3.927020949719932*^9}, 3.9270211363671*^9, 3.927021180326741*^9, 
   3.927023197741072*^9, 3.92702364767631*^9, 3.927023927174522*^9, {
   3.927082389033169*^9, 3.927082394857918*^9}, 3.927082469838285*^9, 
   3.927082518382722*^9, {3.927088319488658*^9, 3.927088324085223*^9}, 
   3.9270884139369693`*^9, 3.92708855027844*^9, 3.927088659953355*^9, 
   3.9270889697385597`*^9, 3.92708909337776*^9, 3.927089445523977*^9, 
   3.927089662454187*^9, 3.927095726872223*^9, 3.927095843074331*^9, 
   3.927095939453293*^9, 3.927096075525419*^9, 3.927096196651475*^9, 
   3.927097864489059*^9, 3.92716483024682*^9, 3.927165967955132*^9, 
   3.927166037497862*^9, 3.927166204702899*^9, 3.927176314155225*^9, 
   3.927250228349012*^9, 3.9272502667937517`*^9, 3.927250459553873*^9, 
   3.927262155054003*^9, 3.927263503247744*^9, {3.927263719969833*^9, 
   3.927263725994781*^9}, 3.927264141096891*^9, 3.927264246316873*^9, 
   3.927266430390362*^9, {3.927367691477296*^9, 3.927367697292894*^9}, 
   3.927367756354822*^9, {3.927367805476315*^9, 3.927367810131299*^9}, 
   3.927367848657374*^9, 3.928215708372844*^9, {3.928231904399372*^9, 
   3.92823191084477*^9}, 3.928231996767876*^9, 3.928232029427271*^9, 
   3.928232344318728*^9, 3.9282323841910887`*^9, 3.928232425043315*^9, {
   3.928232631179354*^9, 3.928232660079553*^9}, {3.928232704666588*^9, 
   3.928232721156453*^9}, 3.928232754561206*^9, 3.928232804863768*^9, 
   3.928232848505437*^9, {3.9282329171298447`*^9, 3.928232934423124*^9}, 
   3.928233302645432*^9, 3.928556943058873*^9, 3.939720065275288*^9, 
   3.939809137099626*^9, 3.939810627406677*^9, 3.939981743323893*^9, 
   3.9399820189734697`*^9, 3.939982186490204*^9, 3.939982402614353*^9, 
   3.939982535773595*^9, 3.939983942773357*^9, 3.939984057483017*^9, 
   3.9399841141713753`*^9, 3.939984820543192*^9, 3.939985703353736*^9, 
   3.939986017786598*^9, 3.939986406042481*^9, 3.940312258370075*^9, 
   3.952400982363787*^9, 3.952401175706222*^9, 3.95240150762157*^9, 
   3.952402886977378*^9, 3.952403103898056*^9, 3.952403787668138*^9, 
   3.956726402299264*^9, 3.956732511071414*^9},
 CellLabel->
  "Out[896]=",ExpressionUUID->"059c0b0c-857b-4bab-a458-e2cfdaec8fd6"],

Cell[BoxData[
 GraphicsBox[{{}, {InsetBox[
     GraphicsBox[{{}, {{}, {}, 
        {RGBColor[1, 0, 0], PointSize[
          NCache[
           Rational[1, 90], 0.011111111111111112`]], AbsoluteThickness[1.6], 
         StyleBox[LineBox[CompressedData["
1:eJwtVwlYTOsbT7sUWnRFckPRpQjJlt/gFv7pIoRky0Uhki1lJ3JFRUWWUlHc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           "]],
          FontFamily->"Arial",
          FontSize->22]}}, {{}, {}}},
      AspectRatio->NCache[GoldenRatio^(-1), 0.6180339887498948],
      Axes->{True, True},
      AxesLabel->{None, None},
      AxesOrigin->{0, 0},
      AxesStyle->Thickness[0.00275],
      BaseStyle->{
       FontFamily -> "Arial", FontSize -> 22, FontColor -> GrayLevel[0]},
      DisplayFunction->Identity,
      Frame->{{False, False}, {False, False}},
      FrameLabel->{{None, None}, {None, None}},
      FrameTicks->{{Automatic, Automatic}, {Automatic, Automatic}},
      GridLines->{None, None},
      GridLinesStyle->Directive[
        GrayLevel[0.5, 0.4]],
      ImagePadding->{{57.026666796346504`, 4.853428811689184}, {
       0.6376042508104263, 0.6376042508103978}},
      ImageSize->500,
      Method->{
       "AxisPadding" -> Scaled[0.02], "DefaultBoundaryStyle" -> Automatic, 
        "DefaultGraphicsInteraction" -> {
         "Version" -> 1.2, "TrackMousePosition" -> {True, False}, 
          "Effects" -> {
           "Highlight" -> {"ratio" -> 2}, "HighlightPoint" -> {"ratio" -> 2}, 
            "Droplines" -> {
             "freeformCursorMode" -> True, 
              "placement" -> {"x" -> "All", "y" -> "None"}}}}, 
        "DefaultMeshStyle" -> AbsolutePointSize[6], "DefaultPlotStyle" -> {
          Directive[
           RGBColor[0.368417, 0.506779, 0.709798], 
           AbsoluteThickness[1.6]], 
          Directive[
           RGBColor[0.880722, 0.611041, 0.142051], 
           AbsoluteThickness[1.6]], 
          Directive[
           RGBColor[0.560181, 0.691569, 0.194885], 
           AbsoluteThickness[1.6]], 
          Directive[
           RGBColor[0.922526, 0.385626, 0.209179], 
           AbsoluteThickness[1.6]], 
          Directive[
           RGBColor[0.528488, 0.470624, 0.701351], 
           AbsoluteThickness[1.6]], 
          Directive[
           RGBColor[0.772079, 0.431554, 0.102387], 
           AbsoluteThickness[1.6]], 
          Directive[
           RGBColor[0.363898, 0.618501, 0.782349], 
           AbsoluteThickness[1.6]], 
          Directive[
           RGBColor[1, 0.75, 0], 
           AbsoluteThickness[1.6]], 
          Directive[
           RGBColor[0.647624, 0.37816, 0.614037], 
           AbsoluteThickness[1.6]], 
          Directive[
           RGBColor[0.571589, 0.586483, 0.], 
           AbsoluteThickness[1.6]], 
          Directive[
           RGBColor[0.915, 0.3325, 0.2125], 
           AbsoluteThickness[1.6]], 
          Directive[
           RGBColor[0.40082222609352647`, 0.5220066643438841, 0.85], 
           AbsoluteThickness[1.6]], 
          Directive[
           RGBColor[
           0.9728288904374106, 0.621644452187053, 0.07336199581899142], 
           AbsoluteThickness[1.6]], 
          Directive[
           RGBColor[0.736782672705901, 0.358, 0.5030266573755369], 
           AbsoluteThickness[1.6]], 
          Directive[
           RGBColor[0.28026441037696703`, 0.715, 0.4292089322474965], 
           AbsoluteThickness[1.6]]}, "DomainPadding" -> Scaled[0.02], 
        "RangePadding" -> Scaled[0.05], "OptimizePlotMarkers" -> True, 
        "OptimizePlotMarkers" -> True, 
        "CoordinatesToolOptions" -> {"DisplayFunction" -> ({
            Identity[
             Part[#, 1]], 
            Identity[
             Part[#, 2]]}& ), "CopiedValueFunction" -> ({
            Identity[
             Part[#, 1]], 
            Identity[
             Part[#, 2]]}& )}},
      PlotRange->{{0, 0.502}, {-18., 18.}},
      PlotRangeClipping->True,
      PlotRangePadding->{{
         Scaled[0.02], 
         Scaled[0.02]}, {0, 0}},
      Ticks->{Automatic, Automatic}], {262.5, -164.80906366663862}, 
     ImageScaled[{0.5, 0.5}], {500, 309.0169943749474},
     BaseStyle->{Graphics3DBoxOptions -> {SphericalRegion -> False}}], 
    InsetBox[
     GraphicsBox[{{{}, {{}, {}, 
         {GrayLevel[0], PointSize[
           NCache[
            Rational[1, 120], 0.008333333333333333]], AbsoluteThickness[1.6], 
          
          StyleBox[{LineBox[CompressedData["
1:eJw1Uw00lWccV1RWrbYkTBnVjNnyHS7r9+Byo+T7unNMumqxWSqdTYrpQ2Zi
ZiYzJ7uJEUk+rm+e+2FmVseWrbUvqbVGWI5kE+fsfbxvzzn33HPf+7y////3
ZSFPDNm3WEdHR8p92Pdc1eQPAfIY1OQ+Y/bdjaWU/30Qda15TuUXVtHZtLc7
jnyajAlno/yKxg3C/+kI8U3sj7xmRY+trZUMp5zGmGb/z4aVdsL9DzFTvMIv
VLSVHh2xtNevOYvKZ4/8QnpFwvt58B1OWVtrRKjHUGDOuQP5WB+5133I1EvA
K4DuJe6emZi2+a1cbJNZCIlyan6Q+gj4RQjeYOBR5C6hosZv3usqLcbCGCoR
5pXgQdasi9eS7bTFLONBcMt5NNf8aK/qlQjzv8RGw/0vbpNIaInWvO5wnAJb
orlJah9hnwu4Y2g+UywR01//YwPL8JDxN36630XE2AUOdi8CNbX9ffPSE+VI
Tbj/pCrLVdi3AuPieVPFnD1ltAJzvoJj0cujQ8aWwv6VGGWEdz9Piz9npwr/
sHkrVhOezyVM6u97pOx4idy6PhN6t7wasrvlX2jTHQjPrwad7LGpiJjoSVe9
Vn8ZkSWp/6608SQ831oscfUy6ewTE5kbA7yCqD7bwjnRdsLzr8P39dJePYMd
ZKdLlmfMvTpEnVw2JVbsIrweV5HBPR34KIiMBTPEqxAdP/PmIrMQwutTj6Gy
g68vtwgl2Yz3ZD1MSvdEpHuFEV6vBuyqjj25DOHEJnMdR6EBb7FrQVLC69cI
aybbLSnpV/hwzjZCt4YTRBFBeD2bUFT5waaC+xHkHU4tYz0lyphMe2SE11eJ
NXnHrmWckZHlN9kizZiQcwRzZYTXuxmLV/+VNRsgIyxG8udacK/otsrDWkZ4
/VuQRr9V+FREEH8Gt64VxVsH4nWdIwjvRyvCGE6SlIwyude34XE4J3NruOBP
Gw5f5grTEUaYegMb2xHF7jeFCn614woHr8wJIdZRH6unrTqQG8QVRhos+NeB
9D8Km0QTgaSPQ3vBthNhhx4PO5oHCH52YiTxtEOKkT+J/2T8OJy74GaZbBeo
IxH87UK1U/mdMY030We6uXdjZ+gr17clE8HvbrgmWcT7O4tIGMuNOcVPfxrt
SDvkKPhPUfzuG9WxXtbkIqfezTKKAxVhJakyIyEPFForZtx496P5weQRSxU6
2LhMM6EvKmzmUrDm1KtUvBAAFQzYWl87UT4vKviznGxxpwXGjJAanqZ/N55o
e9p3NbwZfL83XVivTo0nTLc+X8rnSQ35Z97ZCQ1+1HHhaCDi6nT2aILQRw1u
RydZjPhk0FPMR6UG78M5uq00g/J50yCfq5v+uWx6g3Nf5qZFMhdfh858ob9a
+D6MOR8Xk0M3LQBq4cUG/xYr5FGLaReuPwV7aVIcM6AH7cx2D7nQ9x5YM5ma
Y6lm2opzuAe5jGdZFrHabZMSPtUDHXZIKfkf/7GZfA==
             "]], LineBox[CompressedData["
1:eJwtVgdUVNcWRb4taAIWBOkoWBGkzSQE3NcuajSAIiIQRJCvBrEQosRYY0mM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             "]]},
           FontFamily->"Arial",
           FontSize->22]}, 
         {GrayLevel[0.5], PointSize[
           NCache[
            Rational[1, 120], 0.008333333333333333]], AbsoluteThickness[1.6], 
          
          StyleBox[{LineBox[CompressedData["
1:eJwtUw1ME2cY7pAxwI2xRLEosorYFZkhoCiUuvcD2lWgSIs/gDiHDKO03UAF
lF+nItCBcVLmFBHQCkpBV1qoCJZ+tCWb4IiiCw62EYaKFjWIAqv8uB53X3K5
XO7ueZ+/d0ViSvQeGxqNtt16EfeZule9kYkJkLlzssGseR+Tz6lQ6qfrL93B
wG/zxLfS5Idhye4lefFRXtT774HnULnLbqkvzl50nT+UlQ+vx+9P+wysp74v
gsUzvdsCNEE48xnT176hBLo4VdK2JkT9/yMUPMyIlYyHYM5g1MmfvyuFwZWu
Av1+HoVXBrGOdZfpyXzcGvahjXfhGdjtJOvRvdtE4Z+F2icv3HzHwzC76beM
9qpy8Iiu3Z/9KJyaVwGDRobC/dMI3OJ+YlTUUgkSedKxu/3h1PxqYOXrnpuG
wnCFiaE6sO8iOIoXrNKPbKL4XILuWKPnEVs+HrAQAxXA5clXMf/jUvwuw3Mb
lW2uPAQv8/nb0+5oDdSetuTnLkcU31oIDi2eSkli4x1JQVbEK+CcEuc0t2od
xf8q4I5I+kvpalx+jjh1kOA52Rtzx43SowSavbjmzLIz+j97prYM19SD6rql
OKbNFZH6GmBG7xcULPRCrrbbndaor8HT80+P3HP0Q6Te67Ddu0Up0W1AsYEE
4C8wYghad5i1EZH6VVD+ubTMJj0YCTbIghMeq2CXZllufHooIv1ohI/ZrDmz
hYeeiwjERki7Nrr55AU+Iv1RQ/W9yb/q9WGoWDoyXfdKDUtbtd4O2yIQ6ZcG
GPGfRDjoBMi70MUqQQPRxybu6GsiEelfE8yOpsLbqc2o+yJP+3q2CSKCt+Tz
C6IQ6WczKLUDPho/IZJY3aLbamEOZAvEAiEi/dXCXrNa9kOqEDn2KVI3Ot4A
59tpxV9kCBHp9w0oUmV9QMsWIiUh17kFzg1pOaNsISL9b4F/z8HVsoVCFE7A
udyEGdGNpEZuFCLzuAk5DFGpNm8zMhN2u7XCg8ULhiRfRSIyn1ZQ55q6WgIE
iHDvrkcbcC7IQ8Z7wxGZVxvUeyY6f7YpDHntPGWYYN2CzIeSK2XFfCq/W9C/
eiCh9DYP3baiLfXRQfglOwmrK5TKUwfNocsDH/0ajJJPv8gB/3ZwsvMv5AYB
lW87cBtPLeS2s5GVnFWyHp7YjeSZGeupvPXgodolqk/xRVuHa86bGBikTHe5
K8eLyh/D1rycHvtBd3TZ6l6fAgOd049plXZUHzBwvn77z1nRe/jN7IPDz5gd
oCzhj1ZI3ah96QD1lwfUhwJYmDtfgA6Q7ZUHeC/0xWRfOmCaefKnpxZ/XEYn
BBnAOTTdJayPTe2XAei14y+PXwM8T09lgL7uEWVDUAgm+2SAio+eiRPlXLx2
/hgh8BGdt/aQmNpHI5zYk97zmJmPj+Mua4OMkPr7WNaad8cx2TcjxMVU7x+O
KsL3renHBpqgRPJCkNR/itpfE+h7XZq5pTK8ch7QBItTu5MtaQlUH00gyNmY
Of7tN/jgPiKATjg41p5wkb2b2vdO8HmjVYgUidg4wbIm3Alji2QP444WoObh
P8zlc51AIw6qQv8DXpSgeA==
             "]], LineBox[CompressedData["
1:eJwtlgs0lGsXx+UgSbpTisal8PERE5OU/ZDEKPfcklBK0o1SckmnnEOdikIh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             "]]},
           FontFamily->"Arial",
           FontSize->22]}, 
         {RGBColor[1, 0, 0], PointSize[
           NCache[
            Rational[1, 120], 0.008333333333333333]], AbsoluteThickness[1.6], 
          
          StyleBox[LineBox[CompressedData["
1:eJw1lwk4lekbxhWpqaZUSBLHVrSiotS43whFwsHRVNM0UqZd6/RvmzZlmprW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            "]],
           FontFamily->"Arial",
           FontSize->22]}, 
         {RGBColor[0, 0, 1], PointSize[
           NCache[
            Rational[1, 120], 0.008333333333333333]], AbsoluteThickness[1.6], 
          Dashing[{Small, Small}], 
          StyleBox[{LineBox[CompressedData["
1:eJwtkgtQVGUcxVeGNiNepuGCFGBoLLDBKhLbup1vF0h5lIEOII/aREfBeCYq
opYDCgSMICgBqySIgEsrrxCRxwe7zAiWKaBAak685GGTKKKCZrvc+83cuXPn
3nv+//M7x2ZbjP8OPQ6HE6C9dPeXldM9n2+To9vh+lKDqOlW5jkWZk6HbnWZ
OWDucGTzntz9yIsadTaNigTz/gfYCx+H5dlkI2mZasPfB1Lgw+eX25gr2e/T
MGIoMjE+0I7EidXCxVWZEC1OCWwX9LL/ZyNuxDEo78chrL+/KSs/+gR8w8rf
9fB5xOrlIYR4tt5NmkOTl6GeQ+opxA8pnPdZ6RNG/yckj00MWugZkU/qr+5t
LS7EgHlMuNXTpYSZpwBXPOUpi7Agje8fnfJrPIPit3nD3cPWhJn/M6Jr6GDf
K1ui0FhXx+86i7o7eruaY/mE2acET8KteivsPiJ3XugGlqKwZuN/sjQhYfY7
B7c0w5mDXBeywumeLfdIGZbulI6TFFfC7HseZYuSFUZP3EjwdrFWsRwqK4+e
FRvF7P4VyExU1XUkSEhhge5U4jM/lzV394L1cwESmv147RlCBq8/2zxcpsQ+
4bM6o3Ap668KoxHGUHFlxFw/wFhQ+wtGPR3jJ9NlrF8Vlk9Zjc2Ny0iQSCd4
EVuMigL8+O6s/2o01Ba1hW1wJ74fp0vlo9U4XdViEuztzvKoQUtR7sCswJ08
9NMp1sDpHXm6Yk7G8qlFobCk3r9KRjK+fTBfOV2LEdXgbY2XjOVVh0D7yuVx
PVLikGqmtVAHPsd24xveUpZfPc45ut99oCLk2lnPhiev6mGSFloQziUsz18x
pTTI/V7xKdmtpcXTb8D5PQdzgnkSlm8D5t40mW9IFBOD/tJYicEl7C4dO3S4
S8TyvoTUudeZ41w3ckFn17QRLQFhca2uriz/Roy7nZisCnQh3jo5s8twtsx+
azZ6DZvHZRC5wRZlkjOZ1OG2bELWtX2e0RwBm08TpFl/LJNP2xEdvRsrr8B7
EzeFe8uWzesKbqs9r6qV1oQferzjqV0z5DNbrWNmeGx+zSjr7TnpkmFKurRq
Fk4tEBil+ja7ctg8W9AZnD8QLqxri8j55yDWtaLYIlRyPHIRZfJtRc6/3QVK
wyVUu5zWchuSxfPCmK/NKZN3G3p2DJ0+0mtNtwyXFWmsKSL7knpPTttSJn+K
qJTtu1cZ8ek5Lb3+UoqHqyxubOULKNMHinr9rWRdmTOdedW3f2J1O6ZsuOsE
l9dQph/tOH3U65Tkpgv1WChAO/5UjLwoeeRKmb60Y2L9TM59cxHN4+kMdWBI
9buTla+YMv3pQGB5V3NghoQurFfdgb/sSzJ4/aBMnzqQ9tx8pSVPStcuHDUC
QvK/QEAEZfqlxvkk49vLhpNpMu3WNkiN5/4J3ISWZMr0TY3MTSFR4iVptFeb
fpBIg5veAxcdqo5Tpn8a5Nxc3e+YlE4/WBDUIHr6mGizzzdsHzVQ6u10vvre
NvrdLl0AnUBFCHn921eU6Wcn7l3o7iuVyan6qZ024U6s/LBmSa44lZiqv5y9
97ITHN0hxeR/4z2Nvg==
             "]], LineBox[CompressedData["
1:eJwtlgdUVNcWhpH2jIpRQKRIFSkOTXrfB5BiASk+RZpIRBQVRVBUpNhexKdY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             "]]},
           FontFamily->"Arial",
           FontSize->22]}}, {{}, {}}}, {{}, {{}, {}, 
         {GrayLevel[0], PointSize[
           NCache[
            Rational[7, 360], 0.019444444444444445`]], AbsoluteThickness[1.6],
           Dashing[{Small, Small}], 
          LineBox[{{0., 493.55800000000005`}, {251., 
           493.55800000000005`}}]}}, {{}, {}}}, {{}, {{}, {}, 
         {GrayLevel[0], PointSize[
           NCache[
            Rational[7, 360], 0.019444444444444445`]], AbsoluteThickness[1.6],
           Dashing[{Small, Small}], 
          LineBox[{{0., 379.65999999999997`}, {251., 
           379.65999999999997`}}]}}, {{}, {}}}},
      AspectRatio->NCache[GoldenRatio^(-1), 0.6180339887498948],
      Axes->{True, True},
      AxesLabel->{None, None},
      AxesOrigin->{0, 0},
      AxesStyle->Thickness[0.00275],
      BaseStyle->{
       FontFamily -> "Arial", FontSize -> 22, FontColor -> GrayLevel[0]},
      DisplayFunction->Identity,
      Frame->{{False, False}, {False, False}},
      FrameLabel->{{None, None}, {None, None}},
      FrameTicks->{{Automatic, Automatic}, {Automatic, Automatic}},
      GridLines->{None, None},
      GridLinesStyle->Directive[
        GrayLevel[0.5, 0.4]],
      ImagePadding->{{57.026666796346504`, 4.853428811689184}, {12.2890625, 
       12.2890625}},
      ImageSize->500,
      Method->{
       "AxisPadding" -> Scaled[0.02], "DefaultBoundaryStyle" -> Automatic, 
        "DefaultGraphicsInteraction" -> {
         "Version" -> 1.2, "TrackMousePosition" -> {True, False}, 
          "Effects" -> {
           "Highlight" -> {"ratio" -> 2}, "HighlightPoint" -> {"ratio" -> 2}, 
            "Droplines" -> {
             "freeformCursorMode" -> True, 
              "placement" -> {"x" -> "All", "y" -> "None"}}}}, 
        "DefaultMeshStyle" -> AbsolutePointSize[6], "DefaultPlotStyle" -> {
          Directive[
           RGBColor[0.368417, 0.506779, 0.709798], 
           AbsoluteThickness[1.6]], 
          Directive[
           RGBColor[0.880722, 0.611041, 0.142051], 
           AbsoluteThickness[1.6]], 
          Directive[
           RGBColor[0.560181, 0.691569, 0.194885], 
           AbsoluteThickness[1.6]], 
          Directive[
           RGBColor[0.922526, 0.385626, 0.209179], 
           AbsoluteThickness[1.6]], 
          Directive[
           RGBColor[0.528488, 0.470624, 0.701351], 
           AbsoluteThickness[1.6]], 
          Directive[
           RGBColor[0.772079, 0.431554, 0.102387], 
           AbsoluteThickness[1.6]], 
          Directive[
           RGBColor[0.363898, 0.618501, 0.782349], 
           AbsoluteThickness[1.6]], 
          Directive[
           RGBColor[1, 0.75, 0], 
           AbsoluteThickness[1.6]], 
          Directive[
           RGBColor[0.647624, 0.37816, 0.614037], 
           AbsoluteThickness[1.6]], 
          Directive[
           RGBColor[0.571589, 0.586483, 0.], 
           AbsoluteThickness[1.6]], 
          Directive[
           RGBColor[0.915, 0.3325, 0.2125], 
           AbsoluteThickness[1.6]], 
          Directive[
           RGBColor[0.40082222609352647`, 0.5220066643438841, 0.85], 
           AbsoluteThickness[1.6]], 
          Directive[
           RGBColor[
           0.9728288904374106, 0.621644452187053, 0.07336199581899142], 
           AbsoluteThickness[1.6]], 
          Directive[
           RGBColor[0.736782672705901, 0.358, 0.5030266573755369], 
           AbsoluteThickness[1.6]], 
          Directive[
           RGBColor[0.28026441037696703`, 0.715, 0.4292089322474965], 
           AbsoluteThickness[1.6]]}, "DomainPadding" -> Scaled[0.02], 
        "RangePadding" -> Scaled[0.05], "OptimizePlotMarkers" -> True, 
        "OptimizePlotMarkers" -> True, 
        "CoordinatesToolOptions" -> {"DisplayFunction" -> ({
            Identity[
             Part[#, 1]], 
            Identity[
             Part[#, 2]]}& ), "CopiedValueFunction" -> ({
            Identity[
             Part[#, 1]], 
            Identity[
             Part[#, 2]]}& )}},
      PlotRange->{{0, 0.502}, {-3000., 2000.}},
      PlotRangeClipping->True,
      PlotRangePadding->{{
         Scaled[0.02], 
         Scaled[0.02]}, {0, 0}},
      Ticks->{Automatic, Automatic}], {262.5, -494.42719099991587}, 
     ImageScaled[{0.5, 0.5}], {500, 309.0169943749474},
     BaseStyle->{Graphics3DBoxOptions -> {SphericalRegion -> False}}]}, {}},
  ImageSize->{
    UpTo[500], 
    UpTo[619]},
  PlotRange->{{0, 525.}, {-659.2362546665545, 0}},
  PlotRangePadding->{6, 5}]], "Output",
 CellChangeTimes->{
  3.923104938831502*^9, 3.923105151360403*^9, 3.923371979856119*^9, 
   3.923372239470035*^9, 3.923372340530037*^9, 3.923372409301584*^9, 
   3.923458939374034*^9, 3.9234594023063087`*^9, 3.92345950234019*^9, {
   3.923459821569994*^9, 3.923459843692848*^9}, {3.923477630717327*^9, 
   3.923477641761788*^9}, {3.924250505450201*^9, 3.924250522722498*^9}, {
   3.92425061212879*^9, 3.924250620408297*^9}, 3.92425067624737*^9, 
   3.924250893814307*^9, 3.924251047782322*^9, {3.924251115495653*^9, 
   3.924251129937004*^9}, {3.924251261699426*^9, 3.924251302559341*^9}, 
   3.924251429486277*^9, {3.924261786765879*^9, 3.924261806082946*^9}, 
   3.924261856624367*^9, 3.92426189222094*^9, 3.924262127972837*^9, 
   3.9242622174400473`*^9, 3.924581909421172*^9, 3.92467188248218*^9, 
   3.924672243159396*^9, 3.9246723826969*^9, 3.924673082455344*^9, 
   3.924673159310793*^9, 3.924673752497835*^9, 3.924673823394519*^9, 
   3.924674026608664*^9, 3.9246740989698553`*^9, 3.924674857616686*^9, 
   3.92467489559509*^9, 3.924674933338624*^9, 3.924679550073842*^9, 
   3.92467966667457*^9, 3.924680149283449*^9, 3.924680241250585*^9, 
   3.924680345702319*^9, 3.924680653565518*^9, 3.92468072649654*^9, 
   3.924680828372243*^9, 3.924683383521902*^9, 3.9246836803418427`*^9, 
   3.924683823823705*^9, {3.924683863918626*^9, 3.924683916778377*^9}, 
   3.924687389677671*^9, 3.924687763757845*^9, 3.9247454014663353`*^9, 
   3.924865944063519*^9, {3.925186983849324*^9, 3.925186993787987*^9}, 
   3.92518710926567*^9, 3.925187259199449*^9, 3.925187477759366*^9, 
   3.925187673775588*^9, 3.925187802836165*^9, 3.925187878120351*^9, 
   3.925190378879064*^9, 3.925191203088899*^9, 3.925207806351995*^9, 
   3.925208015411532*^9, 3.925208297832938*^9, 3.925208702842415*^9, 
   3.925209021598665*^9, 3.925209192116783*^9, 3.925273667658559*^9, 
   3.925278762665575*^9, 3.926498167406644*^9, 3.926499078750263*^9, 
   3.9265020271051197`*^9, 3.926502179737198*^9, 3.9265585381003113`*^9, 
   3.926558953776993*^9, 3.9265695858710833`*^9, 3.92656968435496*^9, 
   3.926569862903825*^9, 3.92656992197022*^9, 3.9265699528565807`*^9, 
   3.926588762968845*^9, 3.9265888838065724`*^9, 3.926588990503366*^9, 
   3.9265891584532743`*^9, 3.926589286126095*^9, 3.926644069158531*^9, 
   3.9266557887133083`*^9, 3.926656393133752*^9, 3.926656501821507*^9, 
   3.926656838609855*^9, 3.926656977259665*^9, 3.926657104461412*^9, 
   3.926657275307849*^9, 3.926657552497855*^9, 3.926657659871537*^9, 
   3.926657882044511*^9, 3.927000623808629*^9, 3.9270017330330267`*^9, 
   3.927003171635386*^9, 3.927004359281846*^9, 3.927005532003618*^9, 
   3.927005580694274*^9, 3.927020810214677*^9, {3.927020920767797*^9, 
   3.927020949719932*^9}, 3.9270211363671*^9, 3.927021180326741*^9, 
   3.927023197741072*^9, 3.92702364767631*^9, 3.927023927174522*^9, {
   3.927082389033169*^9, 3.927082394857918*^9}, 3.927082469838285*^9, 
   3.927082518382722*^9, {3.927088319488658*^9, 3.927088324085223*^9}, 
   3.9270884139369693`*^9, 3.92708855027844*^9, 3.927088659953355*^9, 
   3.9270889697385597`*^9, 3.92708909337776*^9, 3.927089445523977*^9, 
   3.927089662454187*^9, 3.927095726872223*^9, 3.927095843074331*^9, 
   3.927095939453293*^9, 3.927096075525419*^9, 3.927096196651475*^9, 
   3.927097864489059*^9, 3.92716483024682*^9, 3.927165967955132*^9, 
   3.927166037497862*^9, 3.927166204702899*^9, 3.927176314155225*^9, 
   3.927250228349012*^9, 3.9272502667937517`*^9, 3.927250459553873*^9, 
   3.927262155054003*^9, 3.927263503247744*^9, {3.927263719969833*^9, 
   3.927263725994781*^9}, 3.927264141096891*^9, 3.927264246316873*^9, 
   3.927266430390362*^9, {3.927367691477296*^9, 3.927367697292894*^9}, 
   3.927367756354822*^9, {3.927367805476315*^9, 3.927367810131299*^9}, 
   3.927367848657374*^9, 3.928215708372844*^9, {3.928231904399372*^9, 
   3.92823191084477*^9}, 3.928231996767876*^9, 3.928232029427271*^9, 
   3.928232344318728*^9, 3.9282323841910887`*^9, 3.928232425043315*^9, {
   3.928232631179354*^9, 3.928232660079553*^9}, {3.928232704666588*^9, 
   3.928232721156453*^9}, 3.928232754561206*^9, 3.928232804863768*^9, 
   3.928232848505437*^9, {3.9282329171298447`*^9, 3.928232934423124*^9}, 
   3.928233302645432*^9, 3.928556943058873*^9, 3.939720065275288*^9, 
   3.939809137099626*^9, 3.939810627406677*^9, 3.939981743323893*^9, 
   3.9399820189734697`*^9, 3.939982186490204*^9, 3.939982402614353*^9, 
   3.939982535773595*^9, 3.939983942773357*^9, 3.939984057483017*^9, 
   3.9399841141713753`*^9, 3.939984820543192*^9, 3.939985703353736*^9, 
   3.939986017786598*^9, 3.939986406042481*^9, 3.940312258370075*^9, 
   3.952400982363787*^9, 3.952401175706222*^9, 3.95240150762157*^9, 
   3.952402886977378*^9, 3.952403103898056*^9, 3.952403787668138*^9, 
   3.956726402299264*^9, 3.956732511169371*^9},
 CellLabel->
  "Out[898]=",ExpressionUUID->"e577fe2b-4be3-4a97-af5f-af5f691c4f85"]
}, Open  ]],

Cell[BoxData[" "], "Input",
 CellChangeTimes->{
  3.924866280294891*^9},ExpressionUUID->"42b5a72f-0b93-4de3-bba1-\
5162c2e8aefe"],

Cell[BoxData[""], "Input",
 CellChangeTimes->{{3.928234361171452*^9, 
  3.928234387073734*^9}},ExpressionUUID->"872299b6-338e-479b-8f6c-\
a0383dd6f5ba"],

Cell[BoxData["\[IndentingNewLine]"], "Input",
 CellChangeTimes->{{3.923478301153664*^9, 3.923478380143371*^9}, {
   3.927089549710943*^9, 3.927089551686576*^9}, 
   3.927089583752522*^9},ExpressionUUID->"054f28c6-c192-4be6-96f3-\
b0553f3fe0cc"],

Cell["\<\
Perturbation timings
target 0
1: 0.022-0.04
2: 0.064-0.082
3: 0.106-0.124
4: 0.148-0.166

target 1
1: 0.032-0.05
2: 0.094-0.112
3: 0.158-0.176
4: 0.222-0.240

target 2
1: 0.038-0.056
2: 0.116-0.134
3: 0.192-0.210
4: 0.270-0.288\
\>", "Text",
 CellChangeTimes->{{3.923047976266303*^9, 3.92304798761934*^9}, {
  3.923048980163466*^9, 3.9230489863320017`*^9}, {3.923049171529189*^9, 
  3.923049174233027*^9}, {3.923049262392973*^9, 3.923049265239004*^9}, {
  3.923049316250236*^9, 3.923049347419461*^9}, {3.923049406380252*^9, 
  3.923049424076303*^9}, {3.923049471865014*^9, 3.923049473472934*^9}, {
  3.923049506593373*^9, 3.923049510370346*^9}, {3.92304954914532*^9, 
  3.923049551734157*^9}, {3.92304958919418*^9, 
  3.923049591859984*^9}},ExpressionUUID->"923a4ebd-16a8-4bc0-861f-\
3217cfbc6467"],

Cell[BoxData[""], "Input",
 CellChangeTimes->{{3.9252737283142776`*^9, 3.925273773336752*^9}, {
  3.925273867999472*^9, 3.925273869769299*^9}, {3.92527392608978*^9, 
  3.925274055269546*^9}, {3.925275017557263*^9, 
  3.925275020557494*^9}},ExpressionUUID->"3e9d6ca4-6f41-44ba-86d3-\
6d996b390379"],

Cell[CellGroupData[{

Cell[BoxData[
 RowBox[{
  RowBox[{"(*", 
   RowBox[{
    RowBox[{"--", 
     RowBox[{"--", 
      RowBox[{"--", 
       RowBox[{"--", 
        RowBox[{"--", 
         RowBox[{"--", 
          RowBox[{"--", 
           RowBox[{"--", 
            RowBox[{"-", "confirm"}]}]}]}]}]}]}]}]}], " ", "perturbation", 
    " ", "response", " ", "is", " ", "not", " ", "due", " ", "to", " ", 
    "moment", " ", 
    RowBox[{
     RowBox[{
      RowBox[{
       RowBox[{
        RowBox[{
         RowBox[{"arms", "--"}], "--"}], "--"}], "--"}], "--"}], "--"}]}], 
   "*)"}], "\[IndentingNewLine]", 
  RowBox[{"(*", 
   RowBox[{
   "inverse", " ", "of", " ", "the", " ", "slope", " ", "is", " ", "moment", 
    " ", "arm", " ", "for", " ", "elbow", " ", "muscles"}], "*)"}], 
  "\[IndentingNewLine]", 
  RowBox[{
   RowBox[{"ListPlot", "[", 
    RowBox[{"Thread", "[", 
     RowBox[{"{", 
      RowBox[{
       RowBox[{"lenDATA", "[", 
        RowBox[{"[", 
         RowBox[{";;", ",", "4"}], "]"}], "]"}], ",", 
       RowBox[{"qposDATA", "[", 
        RowBox[{"[", 
         RowBox[{";;", ",", "2"}], "]"}], "]"}]}], "}"}], "]"}], "]"}], 
   "\[IndentingNewLine]", 
   RowBox[{"ListPlot", "[", 
    RowBox[{"Thread", "[", 
     RowBox[{"{", 
      RowBox[{
       RowBox[{"lenDATA", "[", 
        RowBox[{"[", 
         RowBox[{";;", ",", "3"}], "]"}], "]"}], ",", 
       RowBox[{"qposDATA", "[", 
        RowBox[{"[", 
         RowBox[{";;", ",", "2"}], "]"}], "]"}]}], "}"}], "]"}], 
    "]"}]}]}]], "Input",
 CellChangeTimes->{{3.956310576381392*^9, 3.956310636386733*^9}, {
   3.956314099607401*^9, 3.956314109600635*^9}, 
   3.9580434044566317`*^9},ExpressionUUID->"936c55f0-5202-4d49-a936-\
74f5344391b9"],

Cell[BoxData[
 GraphicsBox[{{}, 
   InterpretationBox[{
     TagBox[
      TagBox[
       {RGBColor[0.368417, 0.506779, 0.709798], PointSize[
        0.007333333333333334], AbsoluteThickness[2], PointBox[CompressedData["

1:eJx113k0VdsfAHCVqYRMCb1SXoQMDSTS19BAppSMJUkqiXolnsyPTCGhUih6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         "]]},
       Annotation[#, "Charting`Private`Tag#1"]& ],
      {"WolframDynamicHighlight", <|
       "Label" -> {"XYLabel"}, "Ball" -> {"IndicatedBall"}|>}], 
     StyleBox[
      DynamicBox[(Charting`HighlightActionBox["DynamicHighlight", {}, 
        Slot["HighlightElements"], 
        Slot["LayoutOptions"], 
        Slot["Meta"], 
        Charting`HighlightActionFunction["DynamicHighlight", {{
           Annotation[{
             Directive[
              PointSize[0.007333333333333334], 
              RGBColor[0.368417, 0.506779, 0.709798], 
              AbsoluteThickness[2]], 
             Point[CompressedData["
1:eJx113k0VdsfAHCVqYRMCb1SXoQMDSTS19BAppSMJUkqiXolnsyPTCGhUih6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              "]]}, "Charting`Private`Tag#1"]}}, <|
         "HighlightElements" -> <|
           "Label" -> {"XYLabel"}, "Ball" -> {"IndicatedBall"}|>, 
          "LayoutOptions" -> <|
           "PanelPlotLayout" -> <||>, 
            "PlotRange" -> {{0.4255933333333345, 0.440375}, {
             1.0234851111111136`, 1.396263}}, 
            "Frame" -> {{False, False}, {False, False}}, 
            "AxesOrigin" -> {0.4255933333333345, 1.0234851111111136`}, 
            "ImageSize" -> {360, 360/GoldenRatio}, "Axes" -> {True, True}, 
            "LabelStyle" -> {}, "AspectRatio" -> GoldenRatio^(-1), 
            "DefaultStyle" -> {
              Directive[
               PointSize[0.007333333333333334], 
               RGBColor[0.368417, 0.506779, 0.709798], 
               AbsoluteThickness[2]]}, 
            "HighlightLabelingFunctions" -> <|"CoordinatesToolOptions" -> ({
                Identity[
                 Part[#, 1]], 
                Identity[
                 Part[#, 2]]}& ), 
              "ScalingFunctions" -> {{Identity, Identity}, {
                Identity, Identity}}|>, "Primitives" -> {}, "GCFlag" -> 
            False|>, 
          "Meta" -> <|
           "DefaultHighlight" -> {"Dynamic", None}, "Index" -> {}, "Function" -> 
            ListPlot, "GroupHighlight" -> False|>|>]]& )[<|
        "HighlightElements" -> <|
          "Label" -> {"XYLabel"}, "Ball" -> {"IndicatedBall"}|>, 
         "LayoutOptions" -> <|
          "PanelPlotLayout" -> <||>, 
           "PlotRange" -> {{0.4255933333333345, 0.440375}, {
            1.0234851111111136`, 1.396263}}, 
           "Frame" -> {{False, False}, {False, False}}, 
           "AxesOrigin" -> {0.4255933333333345, 1.0234851111111136`}, 
           "ImageSize" -> {360, 360/GoldenRatio}, "Axes" -> {True, True}, 
           "LabelStyle" -> {}, "AspectRatio" -> GoldenRatio^(-1), 
           "DefaultStyle" -> {
             Directive[
              PointSize[0.007333333333333334], 
              RGBColor[0.368417, 0.506779, 0.709798], 
              AbsoluteThickness[2]]}, 
           "HighlightLabelingFunctions" -> <|"CoordinatesToolOptions" -> ({
               Identity[
                Part[#, 1]], 
               Identity[
                Part[#, 2]]}& ), 
             "ScalingFunctions" -> {{Identity, Identity}, {
               Identity, Identity}}|>, "Primitives" -> {}, "GCFlag" -> 
           False|>, 
         "Meta" -> <|
          "DefaultHighlight" -> {"Dynamic", None}, "Index" -> {}, "Function" -> 
           ListPlot, "GroupHighlight" -> False|>|>],
       ImageSizeCache->{{4.503599627370496*^15, -4.503599627370496*^15}, {
        4.503599627370496*^15, -4.503599627370496*^15}}],
      Selectable->False]},
    Annotation[{{
       Annotation[{
         Directive[
          PointSize[0.007333333333333334], 
          RGBColor[0.368417, 0.506779, 0.709798], 
          AbsoluteThickness[2]], 
         Point[CompressedData["
1:eJx113k0VdsfAHCVqYRMCb1SXoQMDSTS19BAppSMJUkqiXolnsyPTCGhUih6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          "]]}, "Charting`Private`Tag#1"]}}, <|
     "HighlightElements" -> <|
       "Label" -> {"XYLabel"}, "Ball" -> {"IndicatedBall"}|>, 
      "LayoutOptions" -> <|
       "PanelPlotLayout" -> <||>, 
        "PlotRange" -> {{0.4255933333333345, 0.440375}, {1.0234851111111136`, 
         1.396263}}, "Frame" -> {{False, False}, {False, False}}, 
        "AxesOrigin" -> {0.4255933333333345, 1.0234851111111136`}, 
        "ImageSize" -> {360, 360/GoldenRatio}, "Axes" -> {True, True}, 
        "LabelStyle" -> {}, "AspectRatio" -> GoldenRatio^(-1), "DefaultStyle" -> {
          Directive[
           PointSize[0.007333333333333334], 
           RGBColor[0.368417, 0.506779, 0.709798], 
           AbsoluteThickness[2]]}, 
        "HighlightLabelingFunctions" -> <|"CoordinatesToolOptions" -> ({
            Identity[
             Part[#, 1]], 
            Identity[
             Part[#, 2]]}& ), 
          "ScalingFunctions" -> {{Identity, Identity}, {
            Identity, Identity}}|>, "Primitives" -> {}, "GCFlag" -> False|>, 
      "Meta" -> <|
       "DefaultHighlight" -> {"Dynamic", None}, "Index" -> {}, "Function" -> 
        ListPlot, "GroupHighlight" -> False|>|>, 
     "DynamicHighlight"]], {{}, {}}},
  AspectRatio->NCache[GoldenRatio^(-1), 0.6180339887498948],
  Axes->{True, True},
  AxesLabel->{None, None},
  AxesOrigin->{0.4255933333333345, 1.0234851111111136`},
  DisplayFunction->Identity,
  Frame->{{False, False}, {False, False}},
  FrameLabel->{{None, None}, {None, None}},
  FrameTicks->{{Automatic, Automatic}, {Automatic, Automatic}},
  GridLines->{None, None},
  GridLinesStyle->Directive[
    GrayLevel[0.5, 0.4]],
  Method->{
   "AxisPadding" -> Scaled[0.02], "DefaultBoundaryStyle" -> Automatic, 
    "DefaultGraphicsInteraction" -> {
     "Version" -> 1.2, "TrackMousePosition" -> {True, False}, 
      "Effects" -> {
       "Highlight" -> {"ratio" -> 2}, "HighlightPoint" -> {"ratio" -> 2}, 
        "Droplines" -> {
         "freeformCursorMode" -> True, 
          "placement" -> {"x" -> "All", "y" -> "None"}}}}, "DefaultMeshStyle" -> 
    AbsolutePointSize[6], "DefaultPlotStyle" -> {
      Directive[
       RGBColor[0.368417, 0.506779, 0.709798], 
       AbsoluteThickness[2]], 
      Directive[
       RGBColor[0.880722, 0.611041, 0.142051], 
       AbsoluteThickness[2]], 
      Directive[
       RGBColor[0.560181, 0.691569, 0.194885], 
       AbsoluteThickness[2]], 
      Directive[
       RGBColor[0.922526, 0.385626, 0.209179], 
       AbsoluteThickness[2]], 
      Directive[
       RGBColor[0.528488, 0.470624, 0.701351], 
       AbsoluteThickness[2]], 
      Directive[
       RGBColor[0.772079, 0.431554, 0.102387], 
       AbsoluteThickness[2]], 
      Directive[
       RGBColor[0.363898, 0.618501, 0.782349], 
       AbsoluteThickness[2]], 
      Directive[
       RGBColor[1, 0.75, 0], 
       AbsoluteThickness[2]], 
      Directive[
       RGBColor[0.647624, 0.37816, 0.614037], 
       AbsoluteThickness[2]], 
      Directive[
       RGBColor[0.571589, 0.586483, 0.], 
       AbsoluteThickness[2]], 
      Directive[
       RGBColor[0.915, 0.3325, 0.2125], 
       AbsoluteThickness[2]], 
      Directive[
       RGBColor[0.40082222609352647`, 0.5220066643438841, 0.85], 
       AbsoluteThickness[2]], 
      Directive[
       RGBColor[0.9728288904374106, 0.621644452187053, 0.07336199581899142], 
       AbsoluteThickness[2]], 
      Directive[
       RGBColor[0.736782672705901, 0.358, 0.5030266573755369], 
       AbsoluteThickness[2]], 
      Directive[
       RGBColor[0.28026441037696703`, 0.715, 0.4292089322474965], 
       AbsoluteThickness[2]]}, "DomainPadding" -> Scaled[0.02], 
    "PointSizeFunction" -> "SmallPointSize", "RangePadding" -> Scaled[0.05], 
    "OptimizePlotMarkers" -> True, "IncludeHighlighting" -> "CurrentPoint", 
    "HighlightStyle" -> Automatic, "OptimizePlotMarkers" -> True, 
    "CoordinatesToolOptions" -> {"DisplayFunction" -> ({
        Identity[
         Part[#, 1]], 
        Identity[
         Part[#, 2]]}& ), "CopiedValueFunction" -> ({
        Identity[
         Part[#, 1]], 
        Identity[
         Part[#, 2]]}& )}},
  PlotRange->{{0.4255933333333345, 0.440375}, {1.0234851111111136`, 1.396263}},
  PlotRangeClipping->True,
  PlotRangePadding->{{
     Scaled[0.02], 
     Scaled[0.02]}, {
     Scaled[0.05], 
     Scaled[0.05]}},
  Ticks->{Automatic, Automatic}]], "Output",
 CellChangeTimes->{3.956310631754941*^9, 3.95631411079517*^9},
 CellLabel->
  "Out[207]=",ExpressionUUID->"b1e7494c-e263-4105-9a9c-e1ed16bd4417"],

Cell[BoxData[
 GraphicsBox[{{}, 
   InterpretationBox[{
     TagBox[
      TagBox[
       {RGBColor[0.368417, 0.506779, 0.709798], PointSize[
        0.007333333333333334], AbsoluteThickness[2], PointBox[CompressedData["

1:eJx113k4VVsbAHCZItMlkukmJWWIBpLoTYZLEQfJUJKpIpRuUWRqMBSukKFS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         "]]},
       Annotation[#, "Charting`Private`Tag#1"]& ],
      {"WolframDynamicHighlight", <|
       "Label" -> {"XYLabel"}, "Ball" -> {"IndicatedBall"}|>}], 
     StyleBox[
      DynamicBox[(Charting`HighlightActionBox["DynamicHighlight", {}, 
        Slot["HighlightElements"], 
        Slot["LayoutOptions"], 
        Slot["Meta"], 
        Charting`HighlightActionFunction["DynamicHighlight", {{
           Annotation[{
             Directive[
              PointSize[0.007333333333333334], 
              RGBColor[0.368417, 0.506779, 0.709798], 
              AbsoluteThickness[2]], 
             Point[CompressedData["
1:eJx113k4VVsbAHCZItMlkukmJWWIBpLoTYZLEQfJUJKpIpRuUWRqMBSukKFS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              "]]}, "Charting`Private`Tag#1"]}}, <|
         "HighlightElements" -> <|
           "Label" -> {"XYLabel"}, "Ball" -> {"IndicatedBall"}|>, 
          "LayoutOptions" -> <|
           "PanelPlotLayout" -> <||>, 
            "PlotRange" -> {{0.31572808333333435`, 0.336353}, {
             1.0234851111111136`, 1.396263}}, 
            "Frame" -> {{False, False}, {False, False}}, 
            "AxesOrigin" -> {0.31572808333333435`, 1.0234851111111136`}, 
            "ImageSize" -> {360, 360/GoldenRatio}, "Axes" -> {True, True}, 
            "LabelStyle" -> {}, "AspectRatio" -> GoldenRatio^(-1), 
            "DefaultStyle" -> {
              Directive[
               PointSize[0.007333333333333334], 
               RGBColor[0.368417, 0.506779, 0.709798], 
               AbsoluteThickness[2]]}, 
            "HighlightLabelingFunctions" -> <|"CoordinatesToolOptions" -> ({
                Identity[
                 Part[#, 1]], 
                Identity[
                 Part[#, 2]]}& ), 
              "ScalingFunctions" -> {{Identity, Identity}, {
                Identity, Identity}}|>, "Primitives" -> {}, "GCFlag" -> 
            False|>, 
          "Meta" -> <|
           "DefaultHighlight" -> {"Dynamic", None}, "Index" -> {}, "Function" -> 
            ListPlot, "GroupHighlight" -> False|>|>]]& )[<|
        "HighlightElements" -> <|
          "Label" -> {"XYLabel"}, "Ball" -> {"IndicatedBall"}|>, 
         "LayoutOptions" -> <|
          "PanelPlotLayout" -> <||>, 
           "PlotRange" -> {{0.31572808333333435`, 0.336353}, {
            1.0234851111111136`, 1.396263}}, 
           "Frame" -> {{False, False}, {False, False}}, 
           "AxesOrigin" -> {0.31572808333333435`, 1.0234851111111136`}, 
           "ImageSize" -> {360, 360/GoldenRatio}, "Axes" -> {True, True}, 
           "LabelStyle" -> {}, "AspectRatio" -> GoldenRatio^(-1), 
           "DefaultStyle" -> {
             Directive[
              PointSize[0.007333333333333334], 
              RGBColor[0.368417, 0.506779, 0.709798], 
              AbsoluteThickness[2]]}, 
           "HighlightLabelingFunctions" -> <|"CoordinatesToolOptions" -> ({
               Identity[
                Part[#, 1]], 
               Identity[
                Part[#, 2]]}& ), 
             "ScalingFunctions" -> {{Identity, Identity}, {
               Identity, Identity}}|>, "Primitives" -> {}, "GCFlag" -> 
           False|>, 
         "Meta" -> <|
          "DefaultHighlight" -> {"Dynamic", None}, "Index" -> {}, "Function" -> 
           ListPlot, "GroupHighlight" -> False|>|>],
       ImageSizeCache->{{4.503599627370496*^15, -4.503599627370496*^15}, {
        4.503599627370496*^15, -4.503599627370496*^15}}],
      Selectable->False]},
    Annotation[{{
       Annotation[{
         Directive[
          PointSize[0.007333333333333334], 
          RGBColor[0.368417, 0.506779, 0.709798], 
          AbsoluteThickness[2]], 
         Point[CompressedData["
1:eJx113k4VVsbAHCZItMlkukmJWWIBpLoTYZLEQfJUJKpIpRuUWRqMBSukKFS
VDeRpKtMoShRIdkbFU4RGZK9j3MOlfK9ut/zfP75/jjPeX7Pc/Zea73DWuss
9gi08+bl4eH5jp+Zb6uDw3yNGwjwa5djyu7gwv+zQ69BvcwsK0SKxf42y9nG
JtP86GNOebpN6OtP7oyOOnLh5iafva1okYtzVjageSV7n79BB7Nrdp5FlxW/
SR5GZx3vVtFBXzRIip9Gi/UF/Fa4nQtvUh4NKBoSsL8v9v6kAxeaE4aEt6JX
G+2Jm4tWckr8Kwo9XKzF12zHBduCQYkm9E9xs6iNDC74xEzGaBkR0H/RP8DK
hgsJRKj6TbTsVX/dESsuPD0fNLF+IwGD7IcKIlu4sCE/S3kY3e2anHHVHN/P
d6+jEgjwyDWel72ZC36XyxSLNhHwIW1pC8eIC5GW6vYvjQl4PxHodkmfC65z
54bON8H5YFRiVnNBo0a0PtaUgGNzuK23NPB9zl+9dcwJWPa3SPG3JVzgGxVf
IWhBwIXFiUcOKXBBxFPEWHwLAceVDjUISnEh6ayvJMOKgCiTPLt/5nJB98Jd
vfptBIQXHOkNmuKAk72z9FEGATaf4u02UxyYrPXKd3cgoC0288TvfRz4NCX9
LGoHAUJ/5XjOJTlgP6R2qduFAGoql//HUw6IX2XizAlIsxTz53nAAXPhbyJG
HgQsdctulrnBge9LgztNfQhoUpF2NU7hQKvKu6/hvgRURmiaxkRyYGK4L2cs
gIAtZp6jYwc4sDGtLfv8YQLukf2pkU4cuLk4n9obQoBr6JX8zSYcEMi75e13
goD8yNBs0OKA4/LXPy5FEzC24cyz8AUcCKzwxozh895fK0Sn2bDNzYs3PIEA
F4tHg6wBNmSZ2ImophDgpXLjjWEzG8LtRtvoDAKMy3jncUrYkFNRPvkuG+NX
KyWx/CIb+MJKj/Vdx/gJ6Hi/j2TDkTvLVfkLCOhZn5qj7sOGSYbYd6NiAsSz
ha2ltrJh1YWh9NhSApIOulC52ji+Z6jWYBXWx/5HykPz2TA+aO7k8ISAs9su
uIxNjIOymtXCpucE8HbIrKl9Nw4z1b+tlQCiMgQCasbBTVM0ua2DgL1/5I9N
5Y6DsYjwwl09BJiu/th5/Mw4qA4LXBn4iPW2KSqYtX8chBp5lx0cIaCoeKtD
oPU4VNcYh3JoApRbVjK/6YyD3AC/f9AkAeUMr8Ic6XEYsU9s7P1JQGPSpIzf
JAs86Yu1WwRIeGOseseziwV27YFYaiSY6PtgK7HgrLxVHSVJQmDV33MFbrBA
vFonU30hCQ9yPC7VxLHgTufuoza/k3BhiZdySwALjKIVVrguJcFhkUXPegcW
DOYu7mOok+DuvN9ungELTtqVBGnrkCCynGj7Q5kFzDyZv8d0Sai36euZEmTB
1A2zE+c3kNB+e0219hcauixNJ2WNSUiTMCYHSRpsbtv3h5qT4GYRE6NTTcOO
psOm1VtJSFCL1pe4ScP47esyTFsSWoX07kSk0yBjMBMZEipiTo39SKCBZ/2e
2n2OJAwvdd21LY6GVTuVeA7tICH5klWXeiyOxzUaLkIbpOhtn0D/2w8kKH62
Fm3E34/zfr5mj96clmX0Kp6Go7ZxIwvRpULnOGLnaLjSlN9C4vtfXFp5Ng7H
k8wnPkeh67QWWVom0dDUL2iihO5qX5Cdjs9PC9VFquLzXmmv11SdokGoaNfb
g04kqDbH58WF08DuLtRsdSbB6cXlTPcQGs4YzgQY4/GgrH5vEA3D9zI6w3aS
sNdC5mnBARoyYkuba3aRoNBRM7JmLw1/VfX8oN1IaHRMt+f1wPUbvEyXdSch
RXd4sfwuGipkan0195BwelTNM8wJf7+P10zTg4TscFvZFQ409PAKxy/yJOF1
AHvVIlsarn8k1wt6kTDH9mmCqxXOx2iU6kBLrfwo2WVBA7P7udRlbxLeKqec
u2RGw8nuu/4MHxJWbJJ+mbGZhpeiCt4/0D1KcgVNQMPuiwlpGXtJeLzjzxFd
IxouOJ/y0NhHwjWBfa5NBjSY7zbOKkZbPa1/mKhPQ1ZqdID2fhIS77zuPqJH
Q+rXP5jX0at2u0WeWEvD6sTkz5K+JMwdKwjKWU3DNQOlhuPo3iM/ort1MJ8/
hw8x0fHJqoc1tWl4xTIs2+CH9eLsIxmvRUPZQOLPdPRtB1sGR4OGwyyV+RQ6
20Qu30OdhpU/H6hZHCChIRULcjnGH0+Xq+jd/+zUM1CjYWZ3mkL/ioMqDQnC
q9Id/EmY3lTuz1yC8+nfJHEfXci0spJVwfncEi+XCyBBdmXBXTllGv5ZtmAy
Hp3nX7dc6HcaIq4prZtCTzElZfIVcPxbbwOiA0mg4t9HaMjRIJK+vVP0IAmd
beIR1gswvmJnDG6jx/7yiDSdT4O0EbXK6RAJJwq3JrySoMGYI6EiF0QCd08V
Q0OUhoYTMwcDCYs66d3KQjS4B1eMPzmM/ZI9WEHx0WBvbEYW/Yn9IOhVFDxN
wVTBM3yCBENtGYXxbxTcWLBl2c2jJGSV3Kr4g0tBHsNidUEwCWcPfPp+i6Yg
4nqsaEEICVrNCwf4Ryk4yTyzsOgYCeYjeb7RgxRobhF+nH+cBO9pQ7GFHyk4
/lFCMDuUhOJANckPTAr872R9ig3DfDbLMd6+o/57HuB8K0VSpTsp+MTzWNEo
nAT5G1unzxMUzC9/L/oTbdHbP7SzlYJSbJN7ESRU+5Qf+LOZgmDtiUZGJAk5
V6ULu15QUDQ6euEjeixpIj+tkQK+Jdp+HlEkXK5gOWc/oyC3NCSkBR2ubxHL
ekpBfMHzao1o7NfFBvyJTygYGegNDEWLZGqc9K2jIC2Kz6UCrV0XURFVi+N7
Dt/5jP6zpcL8xWMKbBPSA6ROYn27Fg0ZoxMHGp5ro3enf4DuRxQEBYbXmaLD
slJkM9HLfzsavx39MmwuHEKffE+P7kIvdow4tQd9t6FokQfaZqPRA+9Ztqxs
fRaG3j655qHzjLV9JwrQ39TKnBhoE+V0fRbaNOZR8ia0hvRQ+LZZ8+ETcX/+
CH3iyParC9BV8efELXA9oLjU9Cuux+xK0upedNvbtQ860JkW+/WScP0GxTHc
YvS18wZzrDE+h68oCsSiPU/wpShg/CJujH9wRtdK97+enBXPfC+evN56CvY3
9u3/ivEWH+8X6MT4y01v7KtFv33xoK29gYLna7N2nkOzv6VMdmG+rKPXXWeg
7QXF9w09p6C1hRhZgGZ+NRP+hvl1UApa04X5Dd47+kCkiYIOX4nQHLQEmeql
hPXgUna71gd9seGlwMoWCnoEtszTnKkH5459619RsMf+E4PG+hGOK0kArKeP
V09lPkA3fpKxMXqN+W5nSkWiVabOXl3VhutlT1ZZo+dZ3TyigPXIkJLar4C2
G7t1iYvW1pmJNAnf+1Nk6khc7++PVGrQ3+5z2iLasd5Et69KQ+v7UdXqHRQI
9d08FIi+LHmj6jH6ck5ZnzVa/db8V6ZY/7/OQTRR+nLoHjq0pjVRAX3KkqaF
31CQrqd4QRC93i1q0BItEd7L8w37ZzhU7PEhdEmhz2UanZqbFhqFjnma5zeK
XumULxIyy2/mZV1wQv+6x6IL7pjoqqJ9f124MH6N69514fgswYyv4uibrkdj
I9DtSdasJehXXtjgs/pVBtN/Gtej6sIKcUFj0xUN4vqTL34QDEP3OB7310M7
FVpN3kAfM9SCgxivRTWlQy1o1ZkNYFa/fwlJYeZi/D1Onk5Zi/EeNsKLJean
2Fpd3g8tzrZ9dwbzt3NwC38++oSwjKIb5lfwpN+XQbRu+MzK/pf/beZpe7qw
XvoODuw4jG57d+XsmZcUyDzZ1FGNHrhts34Z1peF7EXHeVhvqWukgx9iPc7c
ul3QP7o3+FphvQolvii7hdZapreoY1Z9M9iPnrlj/XM/l1tZY/1HG1aGjWD/
/Hu/xXyy+HYcm7V/HJ12ihXHfpS9wutuiP0Y7pi5orCGAkvWTmYMWtxnvrtT
NQVhZqVubTP9fkmGMb+Kgqi79rflT5Gw4bCEMLOSAuc1qxt2oSXaqstrKjA/
eO3OQD80LnEsKafALmNCvw2taxbZVlmG9YjXPOHTuN8NmcgSpRTg5iRtiHbI
C8CjkIKyjbfX+aLHEhbz6KMj8NqQil6hPBoReZ8CM49o+Wq0vP3d+jclmI9r
h/KY6PMbC3MBrdTvrjfnDPZ/e61myT8UxC2zfaKC3qImZaWLzkqv+7IBHZ4/
T+zJPQoKhNbJbUdrH2hydEP/Ou7Ruw64rOBHB8nnzotA/9DZHFJSjPtnZWZr
Elp+LdvmIPrX/zT05ajkdF20j/QLrUJ0jJy8DT/68Ufz5Pvoju8JR7vuUqB4
v5ZdhU5YPipWjQ4+vdGpHp1S4DT1N/q6/1Tcc/TgqVfG6ejX2ysqm9GZK58M
J81yQolDT+Is1y+IVkydZZuWyuKrs96n1jMnu2TWeOtsjjQ0oS0vRy6rRWcs
4Fh+QX95yV9Xjl61KVdYGuefMhW7uxjNN3NgoP8DMcYqng==
          "]]}, "Charting`Private`Tag#1"]}}, <|
     "HighlightElements" -> <|
       "Label" -> {"XYLabel"}, "Ball" -> {"IndicatedBall"}|>, 
      "LayoutOptions" -> <|
       "PanelPlotLayout" -> <||>, 
        "PlotRange" -> {{0.31572808333333435`, 0.336353}, {
         1.0234851111111136`, 1.396263}}, 
        "Frame" -> {{False, False}, {False, False}}, 
        "AxesOrigin" -> {0.31572808333333435`, 1.0234851111111136`}, 
        "ImageSize" -> {360, 360/GoldenRatio}, "Axes" -> {True, True}, 
        "LabelStyle" -> {}, "AspectRatio" -> GoldenRatio^(-1), "DefaultStyle" -> {
          Directive[
           PointSize[0.007333333333333334], 
           RGBColor[0.368417, 0.506779, 0.709798], 
           AbsoluteThickness[2]]}, 
        "HighlightLabelingFunctions" -> <|"CoordinatesToolOptions" -> ({
            Identity[
             Part[#, 1]], 
            Identity[
             Part[#, 2]]}& ), 
          "ScalingFunctions" -> {{Identity, Identity}, {
            Identity, Identity}}|>, "Primitives" -> {}, "GCFlag" -> False|>, 
      "Meta" -> <|
       "DefaultHighlight" -> {"Dynamic", None}, "Index" -> {}, "Function" -> 
        ListPlot, "GroupHighlight" -> False|>|>, 
     "DynamicHighlight"]], {{}, {}}},
  AspectRatio->NCache[GoldenRatio^(-1), 0.6180339887498948],
  Axes->{True, True},
  AxesLabel->{None, None},
  AxesOrigin->{0.31572808333333435`, 1.0234851111111136`},
  DisplayFunction->Identity,
  Frame->{{False, False}, {False, False}},
  FrameLabel->{{None, None}, {None, None}},
  FrameTicks->{{Automatic, Automatic}, {Automatic, Automatic}},
  GridLines->{None, None},
  GridLinesStyle->Directive[
    GrayLevel[0.5, 0.4]],
  Method->{
   "AxisPadding" -> Scaled[0.02], "DefaultBoundaryStyle" -> Automatic, 
    "DefaultGraphicsInteraction" -> {
     "Version" -> 1.2, "TrackMousePosition" -> {True, False}, 
      "Effects" -> {
       "Highlight" -> {"ratio" -> 2}, "HighlightPoint" -> {"ratio" -> 2}, 
        "Droplines" -> {
         "freeformCursorMode" -> True, 
          "placement" -> {"x" -> "All", "y" -> "None"}}}}, "DefaultMeshStyle" -> 
    AbsolutePointSize[6], "DefaultPlotStyle" -> {
      Directive[
       RGBColor[0.368417, 0.506779, 0.709798], 
       AbsoluteThickness[2]], 
      Directive[
       RGBColor[0.880722, 0.611041, 0.142051], 
       AbsoluteThickness[2]], 
      Directive[
       RGBColor[0.560181, 0.691569, 0.194885], 
       AbsoluteThickness[2]], 
      Directive[
       RGBColor[0.922526, 0.385626, 0.209179], 
       AbsoluteThickness[2]], 
      Directive[
       RGBColor[0.528488, 0.470624, 0.701351], 
       AbsoluteThickness[2]], 
      Directive[
       RGBColor[0.772079, 0.431554, 0.102387], 
       AbsoluteThickness[2]], 
      Directive[
       RGBColor[0.363898, 0.618501, 0.782349], 
       AbsoluteThickness[2]], 
      Directive[
       RGBColor[1, 0.75, 0], 
       AbsoluteThickness[2]], 
      Directive[
       RGBColor[0.647624, 0.37816, 0.614037], 
       AbsoluteThickness[2]], 
      Directive[
       RGBColor[0.571589, 0.586483, 0.], 
       AbsoluteThickness[2]], 
      Directive[
       RGBColor[0.915, 0.3325, 0.2125], 
       AbsoluteThickness[2]], 
      Directive[
       RGBColor[0.40082222609352647`, 0.5220066643438841, 0.85], 
       AbsoluteThickness[2]], 
      Directive[
       RGBColor[0.9728288904374106, 0.621644452187053, 0.07336199581899142], 
       AbsoluteThickness[2]], 
      Directive[
       RGBColor[0.736782672705901, 0.358, 0.5030266573755369], 
       AbsoluteThickness[2]], 
      Directive[
       RGBColor[0.28026441037696703`, 0.715, 0.4292089322474965], 
       AbsoluteThickness[2]]}, "DomainPadding" -> Scaled[0.02], 
    "PointSizeFunction" -> "SmallPointSize", "RangePadding" -> Scaled[0.05], 
    "OptimizePlotMarkers" -> True, "IncludeHighlighting" -> "CurrentPoint", 
    "HighlightStyle" -> Automatic, "OptimizePlotMarkers" -> True, 
    "CoordinatesToolOptions" -> {"DisplayFunction" -> ({
        Identity[
         Part[#, 1]], 
        Identity[
         Part[#, 2]]}& ), "CopiedValueFunction" -> ({
        Identity[
         Part[#, 1]], 
        Identity[
         Part[#, 2]]}& )}},
  PlotRange->{{0.31572808333333435`, 0.336353}, {1.0234851111111136`, 
   1.396263}},
  PlotRangeClipping->True,
  PlotRangePadding->{{
     Scaled[0.02], 
     Scaled[0.02]}, {
     Scaled[0.05], 
     Scaled[0.05]}},
  Ticks->{Automatic, Automatic}]], "Output",
 CellChangeTimes->{3.956310631754941*^9, 3.956314110812874*^9},
 CellLabel->
  "Out[208]=",ExpressionUUID->"03808322-ac25-4460-a7d4-f3e2833fdf04"]
}, Open  ]]
}, Closed]],

Cell[CellGroupData[{

Cell[TextData[StyleBox["Unused scrap code",
 FontColor->RGBColor[
  0.582711528191043, 0.582711528191043, 0.582711528191043]]], "Chapter",
 CellChangeTimes->{{3.958043333739283*^9, 
  3.958043337585635*^9}},ExpressionUUID->"8dc04b92-d894-4fc0-987b-\
1c90fd0eda61"],

Cell[CellGroupData[{

Cell[BoxData[""], "Input",
 CellChangeTimes->{{3.92527406994824*^9, 3.925274125575667*^9}, {
   3.92527425711305*^9, 3.925274257216308*^9}, {3.925274307312767*^9, 
   3.925274347701099*^9}, 
   3.925275016509363*^9},ExpressionUUID->"665157ee-a2de-41a4-8ba7-\
c90318e5db22"],

Cell[BoxData["0.112`"], "Output",
 CellChangeTimes->{
  3.925274127913097*^9, {3.925274257790938*^9, 3.9252742820891857`*^9}, {
   3.925274319357251*^9, 3.925274344757571*^9}},
 CellLabel->
  "Out[1903]=",ExpressionUUID->"4a8faf9b-0a02-4029-802c-26fbb509203d"]
}, Open  ]],

Cell[BoxData[
 RowBox[{
  RowBox[{"(*", 
   RowBox[{
    RowBox[{"yrange", "=", 
     RowBox[{"(*", "0.05", "*)"}], 
     RowBox[{"(*", "0.75", "*)"}], "0.5"}], ";", "\[IndentingNewLine]", 
    RowBox[{"pertTimings", "=", 
     RowBox[{"{", "\[IndentingNewLine]", 
      RowBox[{
       RowBox[{"{", 
        RowBox[{"\"\<A03_FB_P01_f0\>\"", ",", "0.022"}], "}"}], ",", 
       RowBox[{"{", 
        RowBox[{"\"\<A03_FB_P02_f0\>\"", ",", "0.064"}], "}"}], ",", 
       RowBox[{"{", 
        RowBox[{"\"\<A03_FB_P03_f0\>\"", ",", "0.106"}], "}"}], ",", 
       RowBox[{"{", 
        RowBox[{"\"\<A03_FB_P04_f0\>\"", ",", "0.148"}], "}"}], ",", 
       "\[IndentingNewLine]", 
       RowBox[{"{", 
        RowBox[{"\"\<A03_FB_P01_f1\>\"", ",", "0.032"}], "}"}], ",", 
       RowBox[{"{", 
        RowBox[{"\"\<A03_FB_P02_f1\>\"", ",", "0.094"}], "}"}], ",", 
       RowBox[{"{", 
        RowBox[{"\"\<A03_FB_P03_f1\>\"", ",", "0.158"}], "}"}], ",", 
       RowBox[{"{", 
        RowBox[{"\"\<A03_FB_P04_f1\>\"", ",", "0.222"}], "}"}], ",", 
       "\[IndentingNewLine]", 
       RowBox[{"{", 
        RowBox[{"\"\<A03_FB_P01_f2\>\"", ",", "0.038"}], "}"}], ",", 
       RowBox[{"{", 
        RowBox[{"\"\<A03_FB_P02_f2\>\"", ",", "0.116"}], "}"}], ",", 
       RowBox[{"{", 
        RowBox[{"\"\<A03_FB_P03_f2\>\"", ",", "0.192"}], "}"}], ",", 
       RowBox[{"{", 
        RowBox[{"\"\<A03_FB_P04_f2\>\"", ",", "0.270"}], "}"}]}], 
      "\[IndentingNewLine]", "}"}]}], ";", "\[IndentingNewLine]", 
    RowBox[{"(*", 
     RowBox[{
      RowBox[{
      "perturbation", " ", "never", " ", "happens", " ", "for", " ", 
       "controls"}], ",", " ", 
      RowBox[{
      "so", " ", "make", " ", "start", " ", "time", " ", "arbitrarily", " ", 
       "large"}]}], "*)"}], "\[IndentingNewLine]", 
    RowBox[{"pertTimingsControl", "=", 
     RowBox[{"{", 
      RowBox[{
       RowBox[{"{", 
        RowBox[{"\"\<A03_FB_P00_f0\>\"", ",", "10"}], "}"}], ",", 
       RowBox[{"{", 
        RowBox[{"\"\<A03_FB_P00_f1\>\"", ",", "10"}], "}"}], ",", 
       RowBox[{"{", 
        RowBox[{"\"\<A03_FB_P00_f2\>\"", ",", "10"}], "}"}]}], "}"}]}], ";", 
    "\[IndentingNewLine]", 
    RowBox[{"pertTimings", "=", 
     RowBox[{"Join", "[", 
      RowBox[{"pertTimings", ",", "pertTimingsControl"}], "]"}]}], ";", "\n", 
    
    RowBox[{"pertStart", "=", 
     RowBox[{
      RowBox[{"pertTimings", "[", 
       RowBox[{"[", 
        RowBox[{
         RowBox[{"Position", "[", 
          RowBox[{"pertTimings", ",", "trialname"}], "]"}], "[", 
         RowBox[{"[", 
          RowBox[{"1", ",", "1"}], "]"}], "]"}], "]"}], "]"}], "[", 
      RowBox[{"[", "2", "]"}], "]"}]}], ";", "\[IndentingNewLine]", 
    RowBox[{"pertEnd", "=", 
     RowBox[{"pertStart", "+", "0.018"}]}], ";"}], "*)"}], 
  "\[IndentingNewLine]", "\[IndentingNewLine]"}]], "Input",
 CellChangeTimes->{{3.912241828808641*^9, 3.91224186618813*^9}, {
   3.912244267021453*^9, 3.912244273822888*^9}, {3.912244310428264*^9, 
   3.91224436259013*^9}, {3.919411229007945*^9, 3.919411249260447*^9}, {
   3.919411287860339*^9, 3.919411381470187*^9}, {3.91941141557306*^9, 
   3.919411469664201*^9}, {3.919411653261533*^9, 3.9194116583258944`*^9}, {
   3.919411694307609*^9, 3.919411713004216*^9}, {3.91941175127353*^9, 
   3.91941175197331*^9}, {3.91941190709199*^9, 3.919412004683799*^9}, {
   3.919412186825877*^9, 3.919412232668333*^9}, {3.919412264647545*^9, 
   3.9194125159822063`*^9}, {3.919412592764627*^9, 3.919412642821965*^9}, 
   3.9194129882919197`*^9, {3.919413159150256*^9, 3.919413159414925*^9}, {
   3.919413409571834*^9, 3.919413409866323*^9}, {3.922249326092079*^9, 
   3.922249326301342*^9}, {3.92224937085125*^9, 3.922249377228477*^9}, {
   3.922249493508944*^9, 3.922249500287205*^9}, {3.922250851492766*^9, 
   3.922250851809995*^9}, {3.922251896020276*^9, 3.922251947882204*^9}, {
   3.922446893801566*^9, 3.9224469118949423`*^9}, {3.922447751170533*^9, 
   3.922447753778522*^9}, {3.923026778938298*^9, 3.923026785058885*^9}, 
   3.9246796892906027`*^9, 3.924680255090261*^9, 3.9246803852548733`*^9, 
   3.92468399088015*^9, {3.925190842201427*^9, 3.925190862405442*^9}, {
   3.925191217550919*^9, 3.925191227537627*^9}, {3.925274487650931*^9, 
   3.925274495720286*^9}, {3.925274599308621*^9, 3.925274696905038*^9}, {
   3.92527474594706*^9, 3.925274769388104*^9}, {3.9252748170178413`*^9, 
   3.9252749495721684`*^9}, {3.9252750702319098`*^9, 
   3.9252750712083187`*^9}, {3.925275110358919*^9, 3.925275264555663*^9}, {
   3.925275355395984*^9, 3.925275363797629*^9}, {3.925275489573247*^9, 
   3.925275504307384*^9}, {3.926496973924453*^9, 3.926497021164145*^9}, {
   3.926498105430434*^9, 3.926498118255534*^9}, {3.926499250187857*^9, 
   3.926499250288549*^9}, 3.926582794462774*^9, 3.927021652767654*^9, {
   3.927099120077894*^9, 3.9270991279054832`*^9}, {3.927099204212932*^9, 
   3.927099204337356*^9}, {3.927163923213615*^9, 3.927163927302579*^9}, 
   3.927164633670574*^9, {3.928205451783736*^9, 3.928205482543795*^9}, {
   3.928205519849205*^9, 3.928205546906812*^9}, 3.928205586910742*^9, {
   3.928214012669207*^9, 3.928214042934924*^9}, {3.928214151344608*^9, 
   3.928214158466287*^9}, {3.928214332548251*^9, 3.928214362665265*^9}, {
   3.928214707815214*^9, 3.928214707919606*^9}, {3.928231380489906*^9, 
   3.928231421526003*^9}, {3.92823151002312*^9, 3.928231510131756*^9}, {
   3.928495716436626*^9, 3.928495716844331*^9}, {3.928556716411711*^9, 
   3.928556738750067*^9}, {3.9285570313750305`*^9, 3.928557064118723*^9}, {
   3.928557511368193*^9, 3.928557511461437*^9}, {3.929442995457102*^9, 
   3.929443002768631*^9}, 3.956720343570427*^9, 
   3.957932733977575*^9},ExpressionUUID->"b666a9c2-e216-447c-9327-\
21665970b5b9"],

Cell["\<\
Note that the timing of zero crossings (particularly for elbow and wrist) don\
\[CloseCurlyQuote]t match exactly with net joint torque - I think this is \
because flex/ext have different max torques - I tried to account for this, \
but there may be some issues with moment arms not being constant in the \
simulation, however these torque values (specifically the \
\[OpenCurlyDoubleQuote]a\[CloseCurlyDoubleQuote] factor assumes constant max \
torque).  This is very off for A03_FB_P00_f2 elbow where torque values match \
only if a is quite low.  There must be an issue due to the increased range of \
motion for this target and moment arm values.\
\>", "Text",
 CellChangeTimes->{{3.927127215556308*^9, 3.927127330043679*^9}, {
  3.927265219900017*^9, 
  3.927265292919799*^9}},ExpressionUUID->"9180dcb5-be66-4cdd-81df-\
0e26505c444a"],

Cell[CellGroupData[{

Cell[BoxData["trialname"], "Input",
 CellChangeTimes->{{3.925275604765891*^9, 3.925275605665699*^9}, {
  3.9272507818407297`*^9, 3.927250782833971*^9}},
 CellLabel->
  "In[1461]:=",ExpressionUUID->"c9141ab8-af55-4009-a10d-c36d1b9cb54b"],

Cell[BoxData["\<\"A03_FB_P00_f2\"\>"], "Output",
 CellChangeTimes->{
  3.925275605957962*^9, 3.926657025281921*^9, 3.926657301454183*^9, 
   3.927000398927101*^9, 3.927095750775085*^9, 3.927095950681016*^9, 
   3.927164862209401*^9, 3.927176307814248*^9, {3.92717657686303*^9, 
   3.927176579828849*^9}, 3.927188709890695*^9, 3.927193270442998*^9, 
   3.927250783656683*^9, 3.927265244334296*^9},
 CellLabel->
  "Out[1461]=",ExpressionUUID->"29a0e897-c49c-4a23-8580-d31789307382"]
}, Open  ]],

Cell[CellGroupData[{

Cell[BoxData["pertTimings"], "Input",
 CellChangeTimes->{{3.925275456247643*^9, 3.925275457901808*^9}},
 CellLabel->
  "In[1976]:=",ExpressionUUID->"0ffe0231-14e3-4c29-931b-a97e4e8774a0"],

Cell[BoxData[
 RowBox[{"{", 
  RowBox[{
   RowBox[{"{", 
    RowBox[{"\<\"A03_FB_P01_f0\"\>", ",", "0.022`"}], "}"}], ",", 
   RowBox[{"{", 
    RowBox[{"\<\"A03_FB_P02_f0\"\>", ",", "0.064`"}], "}"}], ",", 
   RowBox[{"{", 
    RowBox[{"\<\"A03_FB_P03_f0\"\>", ",", "0.106`"}], "}"}], ",", 
   RowBox[{"{", 
    RowBox[{"\<\"A03_FB_P04_f0\"\>", ",", "0.148`"}], "}"}], ",", 
   RowBox[{"{", 
    RowBox[{"\<\"A03_FB_P01_f1\"\>", ",", "0.032`"}], "}"}], ",", 
   RowBox[{"{", 
    RowBox[{"\<\"A03_FB_P02_f1\"\>", ",", "0.094`"}], "}"}], ",", 
   RowBox[{"{", 
    RowBox[{"\<\"A03_FB_P03_f1\"\>", ",", "0.158`"}], "}"}], ",", 
   RowBox[{"{", 
    RowBox[{"\<\"A03_FB_P04_f1\"\>", ",", "0.222`"}], "}"}], ",", 
   RowBox[{"{", 
    RowBox[{"\<\"A03_FB_P01_f2\"\>", ",", "0.038`"}], "}"}], ",", 
   RowBox[{"{", 
    RowBox[{"\<\"A03_FB_P02_f2\"\>", ",", "0.116`"}], "}"}], ",", 
   RowBox[{"{", 
    RowBox[{"\<\"A03_FB_P03_f2\"\>", ",", "0.192`"}], "}"}], ",", 
   RowBox[{"{", 
    RowBox[{"\<\"A03_FB_P04_f2\"\>", ",", "0.27`"}], "}"}]}], "}"}]], "Output",\

 CellChangeTimes->{3.925275458206658*^9},
 CellLabel->
  "Out[1976]=",ExpressionUUID->"b5ced514-6d44-4c62-9e57-6bbabfd823c8"]
}, Open  ]],

Cell[CellGroupData[{

Cell[BoxData["dirreachingSims"], "Input",
 CellChangeTimes->{{3.928214385827318*^9, 3.92821439379673*^9}},
 CellLabel->
  "In[245]:=",ExpressionUUID->"750f109c-cab8-45a6-9293-57fd89f30b15"],

Cell[BoxData["\<\"/Users/chris/Desktop/WTageing/CODE/reaching-arm-model-CTR/\
outputData/setN02_ALL\"\>"], "Output",
 CellChangeTimes->{3.928214394387541*^9},
 CellLabel->
  "Out[245]=",ExpressionUUID->"b29e3bd6-ae84-4a3c-a914-dbd4a47671c0"]
}, Open  ]],

Cell[CellGroupData[{

Cell[BoxData[{
 RowBox[{"SetDirectory", "[", "dirreachingSims", "]"}], "\[IndentingNewLine]", 
 RowBox[{
  RowBox[{"Export", "[", 
   RowBox[{
    RowBox[{"trialname", "<>", "\"\<_SHO_2D.mov\>\""}], ",", "animation"}], 
   "]"}], ";"}], "\[IndentingNewLine]", 
 RowBox[{"ResetDirectory", "[", "]"}]}], "Input",
 CellChangeTimes->{{3.919412580031921*^9, 3.919412580385126*^9}, {
  3.919412664471648*^9, 3.919412666873355*^9}, {3.919413239180399*^9, 
  3.919413240902297*^9}, {3.919413397649426*^9, 3.919413398110303*^9}, {
  3.925190824524131*^9, 3.925190825554776*^9}, {3.928214419393387*^9, 
  3.928214419728069*^9}, {3.928214748278322*^9, 3.92821474857913*^9}, {
  3.9282314474636297`*^9, 3.9282314543835793`*^9}, {3.928495731903678*^9, 
  3.928495733403438*^9}, {3.928557107143347*^9, 3.928557107825398*^9}},
 CellLabel->
  "In[164]:=",ExpressionUUID->"48b04a27-40df-4929-874d-75a5a0525f32"],

Cell[BoxData["\<\"/Users/chris/Desktop/WTageing/CODE/reaching-arm-model-CTR/\
outputData/setN02_ALL\"\>"], "Output",
 CellChangeTimes->{
  3.91941287700696*^9, 3.919413039420474*^9, 3.919413241756806*^9, 
   3.91941346148525*^9, 3.925190882415823*^9, 3.928214423406605*^9, 
   3.928214633355894*^9, {3.928214731183104*^9, 3.928214750268512*^9}, 
   3.928215576736125*^9, 3.9282314557092113`*^9, 3.928231530353531*^9, 
   3.928231768363401*^9, 3.92849561487932*^9, 3.928495734380714*^9, 
   3.928495923222851*^9, 3.928496027900772*^9, 3.928557109244183*^9, 
   3.92855753414435*^9},
 CellLabel->
  "Out[164]=",ExpressionUUID->"c50be643-cc1d-44a2-b03f-cd8970e76473"],

Cell[BoxData["\<\"/Users/chris\"\>"], "Output",
 CellChangeTimes->{
  3.91941287700696*^9, 3.919413039420474*^9, 3.919413241756806*^9, 
   3.91941346148525*^9, 3.925190882415823*^9, 3.928214423406605*^9, 
   3.928214633355894*^9, {3.928214731183104*^9, 3.928214750268512*^9}, 
   3.928215576736125*^9, 3.9282314557092113`*^9, 3.928231530353531*^9, 
   3.928231768363401*^9, 3.92849561487932*^9, 3.928495734380714*^9, 
   3.928495923222851*^9, 3.928496027900772*^9, 3.928557109244183*^9, 
   3.928557552896247*^9},
 CellLabel->
  "Out[166]=",ExpressionUUID->"8b70cad3-e1b3-411a-a7a2-f7cdc6eff17a"]
}, Open  ]],

Cell[CellGroupData[{

Cell[BoxData["dirreachingSims"], "Input",
 CellChangeTimes->{{3.919412960551703*^9, 3.919412961962442*^9}},
 CellLabel->
  "In[458]:=",ExpressionUUID->"e639139e-a65c-405b-92b2-dabfaa1ae960"],

Cell[BoxData["\<\"/Users/chrisrichards/Desktop/WTageing/DATA/reachingSims/\
output/setN02_ALL\"\>"], "Output",
 CellChangeTimes->{3.9194129622321157`*^9},
 CellLabel->
  "Out[458]=",ExpressionUUID->"28c9686c-0c64-4699-ac24-f753180d088a"]
}, Open  ]],

Cell[CellGroupData[{

Cell[BoxData[
 RowBox[{"\[IndentingNewLine]", "\[IndentingNewLine]", 
  RowBox[{
   RowBox[{"Dynamic", "[", "status", "]"}], "\[IndentingNewLine]", 
   RowBox[{
    RowBox[{"range", "=", "4.5"}], ";"}], "\[IndentingNewLine]", 
   RowBox[{
    RowBox[{"pntsize", "=", "0.03"}], ";"}], "\[IndentingNewLine]", 
   RowBox[{
    RowBox[{"animSize", "=", "500"}], ";"}], "\[IndentingNewLine]", 
   RowBox[{
    RowBox[{"view1", "=", 
     RowBox[{"{", 
      RowBox[{"0.15", ",", 
       RowBox[{"{", 
        RowBox[{"3", ",", "2", ",", "2"}], "}"}], ",", 
       RowBox[{"{", 
        RowBox[{"0.5", ",", "0.25", ",", "0.5"}], "}"}]}], "}"}]}], ";"}], 
   RowBox[{"(*", 
    RowBox[{
     RowBox[{"view", " ", "angle"}], ",", " ", 
     RowBox[{"view", " ", "point"}], ",", 
     RowBox[{"view", " ", "centre"}]}], "*)"}], "\[IndentingNewLine]", 
   RowBox[{
    RowBox[{"view2", "=", 
     RowBox[{"{", 
      RowBox[{"0.1", ",", 
       RowBox[{"{", 
        RowBox[{"4", ",", "0", ",", "0"}], "}"}], ",", 
       RowBox[{"{", 
        RowBox[{".5", ",", " ", "0.33", ",", " ", "0.5"}], "}"}]}], "}"}]}], 
    ";"}], "\[IndentingNewLine]", 
   RowBox[{
    RowBox[{"view2zoom", "=", 
     RowBox[{"{", 
      RowBox[{"0.02", ",", 
       RowBox[{"{", 
        RowBox[{"4", ",", "0", ",", "0"}], "}"}], ",", 
       RowBox[{"{", 
        RowBox[{"0.2", ",", "0.5", ",", " ", "0.5"}], "}"}]}], "}"}]}], ";"}],
    "\[IndentingNewLine]", 
   RowBox[{"(*", 
    RowBox[{
     RowBox[{"view2", "=", "view2zoom"}], ";"}], "*)"}], 
   "\[IndentingNewLine]", 
   RowBox[{
    RowBox[{"pntsize", "=", 
     RowBox[{"If", "[", 
      RowBox[{
       RowBox[{"view2", "==", "view2zoom"}], ",", "0.003", ",", "pntsize"}], 
      "]"}]}], ";"}], "\[IndentingNewLine]", 
   RowBox[{
    RowBox[{"view3", "=", 
     RowBox[{"{", 
      RowBox[{"0.15", ",", 
       RowBox[{"{", 
        RowBox[{
         RowBox[{"-", "2"}], ",", "2", ",", "3"}], "}"}], ",", 
       RowBox[{"{", 
        RowBox[{".5", ",", " ", "0.6", ",", " ", "0.85"}], "}"}]}], "}"}]}], 
    ";"}], "\[IndentingNewLine]", 
   RowBox[{
    RowBox[{"view3zoom", "=", 
     RowBox[{"{", 
      RowBox[{"(*", "0.15", "*)"}], 
      RowBox[{"0.03", ",", 
       RowBox[{"{", 
        RowBox[{
         RowBox[{"-", "2"}], ",", "2", ",", "3"}], "}"}], ",", 
       RowBox[{"{", 
        RowBox[{".57", ",", " ", "0.7", ",", " ", "0.85"}], "}"}]}], "}"}]}], 
    ";"}], "\[IndentingNewLine]", 
   RowBox[{"(*", 
    RowBox[{
     RowBox[{"view3", "=", "view3zoom"}], ";"}], "*)"}], 
   "\[IndentingNewLine]", 
   RowBox[{
    RowBox[{"view", "=", "view1"}], ";"}], "\[IndentingNewLine]", 
   RowBox[{
    RowBox[{"plotA", "=", 
     RowBox[{"ListPlot3D", "[", 
      RowBox[{
       RowBox[{"{", 
        RowBox[{"ceilingDATA", ",", "floorDATA"}], "}"}], 
       RowBox[{"(*", 
        RowBox[{",", 
         RowBox[{"Filling", "->", 
          RowBox[{"{", 
           RowBox[{"1", "->", 
            RowBox[{"{", "2", "}"}]}], "}"}]}]}], "*)"}], ",", 
       RowBox[{"PlotStyle", "->", 
        RowBox[{"{", 
         RowBox[{
          RowBox[{"{", 
           RowBox[{"Pink", ",", 
            RowBox[{"Opacity", "[", "0.7", "]"}]}], "}"}], ",", 
          RowBox[{"{", 
           RowBox[{"Black", ",", 
            RowBox[{"Opacity", "[", "0.1", "]"}]}], "}"}]}], "}"}]}], ",", 
       RowBox[{"PlotRange", "->", 
        RowBox[{"Table", "[", 
         RowBox[{
          RowBox[{"{", 
           RowBox[{
            RowBox[{"-", "range"}], ",", "range"}], "}"}], ",", 
          RowBox[{"{", 
           RowBox[{"i", ",", "1", ",", "3"}], "}"}]}], "]"}]}], ",", 
       RowBox[{"BoxRatios", "\[Rule]", 
        RowBox[{"{", 
         RowBox[{"1", ",", " ", "1", ",", " ", "1"}], "}"}]}], ",", 
       RowBox[{"Boxed", "->", "False"}], ",", 
       RowBox[{"Axes", "\[Rule]", "False"}]}], "]"}]}], ";"}], 
   "\[IndentingNewLine]", 
   RowBox[{
    RowBox[{"plotB", "=", 
     RowBox[{"ListPlot3D", "[", 
      RowBox[{"groundplanedata", ",", 
       RowBox[{"PlotStyle", "->", 
        RowBox[{"{", 
         RowBox[{"Gray", ",", 
          RowBox[{"Opacity", "[", "0.1", "]"}]}], "}"}]}]}], "]"}]}], ";"}], 
   "\[IndentingNewLine]", "\[IndentingNewLine]", 
   RowBox[{
    RowBox[{"ptarget", "=", 
     RowBox[{"ListPointPlot3D", "[", 
      RowBox[{
       RowBox[{"{", "targetXYZ", "}"}], ",", 
       RowBox[{"PlotRange", "->", 
        RowBox[{"Table", "[", 
         RowBox[{
          RowBox[{"{", 
           RowBox[{
            RowBox[{"-", "range"}], ",", "range"}], "}"}], ",", 
          RowBox[{"{", 
           RowBox[{"i", ",", "1", ",", "3"}], "}"}]}], "]"}]}], ",", 
       RowBox[{"BoxRatios", "\[Rule]", 
        RowBox[{"{", 
         RowBox[{"1", ",", " ", "1", ",", " ", "1"}], "}"}]}], ",", 
       RowBox[{"PlotStyle", "->", "Red"}], ",", 
       RowBox[{"Axes", "->", "False"}], ",", 
       RowBox[{"Boxed", "->", "False"}]}], "]"}]}], ";"}], 
   "\[IndentingNewLine]", "\[IndentingNewLine]", "\[IndentingNewLine]", 
   RowBox[{"Manipulate", 
    RowBox[{"(*", 
     RowBox[{"animation", "=", "Table"}], "*)"}], "[", "\[IndentingNewLine]", 
    
    RowBox[{
     RowBox[{
      RowBox[{"status", "=", "fr"}], ";", "\[IndentingNewLine]", 
      RowBox[{"slice", "=", 
       RowBox[{"(*", 
        RowBox[{"fr", "-", "1"}], "*)"}], 
       RowBox[{";;", "fr"}]}], ";", "\[IndentingNewLine]", 
      RowBox[{"(*", 
       RowBox[{
        RowBox[{"p1", "=", 
         RowBox[{"Show", "[", 
          RowBox[{
           RowBox[{"ListPlot3D", "[", 
            RowBox[{
             RowBox[{"{", 
              RowBox[{"ceilingDATA", ",", "floorDATA"}], "}"}], 
             RowBox[{"(*", 
              RowBox[{",", 
               RowBox[{"Filling", "->", 
                RowBox[{"{", 
                 RowBox[{"1", "->", 
                  RowBox[{"{", "2", "}"}]}], "}"}]}]}], "*)"}], ",", 
             RowBox[{"PlotStyle", "->", 
              RowBox[{"{", 
               RowBox[{
                RowBox[{"{", 
                 RowBox[{"Pink", ",", 
                  RowBox[{"Opacity", "[", "0.7", "]"}]}], "}"}], ",", 
                RowBox[{"{", 
                 RowBox[{"Black", ",", 
                  RowBox[{"Opacity", "[", "0.1", "]"}]}], "}"}]}], "}"}]}], 
             ",", 
             RowBox[{"PlotRange", "->", 
              RowBox[{"Table", "[", 
               RowBox[{
                RowBox[{"{", 
                 RowBox[{
                  RowBox[{"-", "range"}], ",", "range"}], "}"}], ",", 
                RowBox[{"{", 
                 RowBox[{"i", ",", "1", ",", "3"}], "}"}]}], "]"}]}], ",", 
             RowBox[{"BoxRatios", "\[Rule]", 
              RowBox[{"{", 
               RowBox[{"1", ",", " ", "1", ",", " ", "1"}], "}"}]}], ",", 
             RowBox[{"Boxed", "->", "False"}], ",", 
             RowBox[{"Axes", "\[Rule]", "False"}]}], "]"}], ",", 
           "\[IndentingNewLine]", 
           RowBox[{"ListPointPlot3D", "[", 
            RowBox[{
             RowBox[{"shofvDATA", "[", 
              RowBox[{"[", "slice", "]"}], "]"}], ",", 
             RowBox[{"PlotStyle", "\[Rule]", 
              RowBox[{"{", "Black", "}"}]}]}], "]"}], ",", 
           "\[IndentingNewLine]", 
           RowBox[{"ListPointPlot3D", "[", 
            RowBox[{
             RowBox[{"elbfvDATA", "[", 
              RowBox[{"[", "slice", "]"}], "]"}], ",", 
             RowBox[{"PlotStyle", "\[Rule]", 
              RowBox[{"{", "Red", "}"}]}]}], "]"}], ",", 
           "\[IndentingNewLine]", 
           RowBox[{"ListPointPlot3D", "[", 
            RowBox[{
             RowBox[{"wrifvDATA", "[", 
              RowBox[{"[", "slice", "]"}], "]"}], ",", 
             RowBox[{"PlotStyle", "\[Rule]", 
              RowBox[{"{", "Blue", "}"}]}]}], "]"}], ",", 
           "\[IndentingNewLine]", 
           RowBox[{"ListPlot3D", "[", 
            RowBox[{"groundplanedata", ",", 
             RowBox[{"PlotStyle", "->", 
              RowBox[{"{", 
               RowBox[{"Gray", ",", 
                RowBox[{"Opacity", "[", "0.1", "]"}]}], "}"}]}]}], "]"}], ",", 
           RowBox[{"ImageSize", "->", "animSize"}], ",", 
           RowBox[{"ViewAngle", "->", 
            RowBox[{"view1", "[", 
             RowBox[{"[", "1", "]"}], "]"}]}], ",", 
           RowBox[{"ViewPoint", "->", 
            RowBox[{"view1", "[", 
             RowBox[{"[", "2", "]"}], "]"}]}], ",", 
           RowBox[{"ViewCenter", "->", 
            RowBox[{"view1", "[", 
             RowBox[{"[", "3", "]"}], "]"}]}]}], "\[IndentingNewLine]", 
          "]"}]}], ";"}], "*)"}], "\[IndentingNewLine]", 
      "\[IndentingNewLine]", 
      RowBox[{"actVectorScaale", "=", "0.5"}], ";", "\[IndentingNewLine]", 
      RowBox[{"actLimitDATA", "=", 
       RowBox[{
        RowBox[{"{", 
         RowBox[{
         "shofvActLimitDATA", ",", "elbfvActLimitDATA", ",", 
          "wrifvActLimitDATA"}], "}"}], "[", 
        RowBox[{"[", "joint", "]"}], "]"}]}], ";", "\[IndentingNewLine]", 
      RowBox[{"jointDATA", "=", 
       RowBox[{
        RowBox[{"{", 
         RowBox[{"shofvDATA", ",", "elbfvDATA", ",", "wrifvDATA"}], "}"}], 
        "[", 
        RowBox[{"[", "joint", "]"}], "]"}]}], ";", "\[IndentingNewLine]", 
      RowBox[{"maxActVector", "=", 
       RowBox[{"actVectorScaale", "*", 
        RowBox[{"Normalize", "[", 
         RowBox[{
          RowBox[{"actLimitDATA", "[", 
           RowBox[{"[", "fr", "]"}], "]"}], "-", 
          RowBox[{"jointDATA", "[", 
           RowBox[{"[", "fr", "]"}], "]"}]}], "]"}]}]}], ";", 
      "\[IndentingNewLine]", 
      RowBox[{"curActVector", "=", 
       RowBox[{"actVectorScaale", "*", 
        RowBox[{"Normalize", "[", 
         RowBox[{
          RowBox[{"jointDATA", "[", 
           RowBox[{"[", "fr", "]"}], "]"}], "-", 
          RowBox[{"jointDATA", "[", 
           RowBox[{"[", 
            RowBox[{"fr", "-", "1"}], "]"}], "]"}]}], "]"}]}]}], ";", 
      "\[IndentingNewLine]", "\[IndentingNewLine]", 
      RowBox[{"p2", "=", 
       RowBox[{"Show", "[", 
        RowBox[{"plotA", ",", "\[IndentingNewLine]", 
         RowBox[{"Graphics3D", "[", 
          RowBox[{"{", 
           RowBox[{"Black", ",", 
            RowBox[{"Sphere", "[", 
             RowBox[{
              RowBox[{"shofvDATA", "[", 
               RowBox[{"[", "slice", "]"}], "]"}], ",", "pntsize"}], "]"}]}], 
           "}"}], "]"}], ",", "\[IndentingNewLine]", 
         RowBox[{"Graphics3D", "[", 
          RowBox[{"{", 
           RowBox[{"Red", ",", 
            RowBox[{"Sphere", "[", 
             RowBox[{
              RowBox[{"elbfvDATA", "[", 
               RowBox[{"[", "slice", "]"}], "]"}], ",", "pntsize"}], "]"}]}], 
           "}"}], "]"}], ",", "\[IndentingNewLine]", 
         RowBox[{"Graphics3D", "[", 
          RowBox[{"{", 
           RowBox[{"Blue", ",", 
            RowBox[{"Sphere", "[", 
             RowBox[{
              RowBox[{"wrifvDATA", "[", 
               RowBox[{"[", "slice", "]"}], "]"}], ",", "pntsize"}], "]"}]}], 
           "}"}], "]"}], ",", "\[IndentingNewLine]", 
         RowBox[{"(*", 
          RowBox[{
           RowBox[{"Graphics3D", "[", 
            RowBox[{"{", 
             RowBox[{"Green", ",", 
              RowBox[{"Sphere", "[", 
               RowBox[{
                RowBox[{"actLimitDATA", "[", 
                 RowBox[{"[", "slice", "]"}], "]"}], ",", "pntsize"}], 
               "]"}]}], "}"}], "]"}], ",", "\[IndentingNewLine]", 
           RowBox[{"Graphics3D", "[", 
            RowBox[{"{", 
             RowBox[{"Cyan", ",", "Thick", ",", 
              RowBox[{"Line", "[", 
               RowBox[{"{", 
                RowBox[{
                 RowBox[{"jointDATA", "[", 
                  RowBox[{"[", "fr", "]"}], "]"}], ",", 
                 RowBox[{
                  RowBox[{"jointDATA", "[", 
                   RowBox[{"[", "fr", "]"}], "]"}], "+", "maxActVector"}]}], 
                "}"}], "]"}]}], "}"}], "]"}], ",", "\[IndentingNewLine]", 
           RowBox[{"Graphics3D", "[", 
            RowBox[{"{", 
             RowBox[{"Yellow", ",", "Thick", ",", 
              RowBox[{"Line", "[", 
               RowBox[{"{", 
                RowBox[{
                 RowBox[{"jointDATA", "[", 
                  RowBox[{"[", "fr", "]"}], "]"}], ",", 
                 RowBox[{
                  RowBox[{"jointDATA", "[", 
                   RowBox[{"[", "fr", "]"}], "]"}], "+", "curActVector"}]}], 
                "}"}], "]"}]}], "}"}], "]"}], ","}], "*)"}], 
         "\[IndentingNewLine]", 
         RowBox[{"(*", 
          RowBox[{
           RowBox[{"Graphics3D", "[", 
            RowBox[{"{", 
             RowBox[{"Red", ",", 
              RowBox[{"Line", "[", 
               RowBox[{"{", 
                RowBox[{
                 RowBox[{"shofvDATA", "[", 
                  RowBox[{"[", "fr", "]"}], "]"}], ",", 
                 RowBox[{"shofvActLimitDATA", "[", 
                  RowBox[{"[", "fr", "]"}], "]"}]}], "}"}], "]"}]}], "}"}], 
            "]"}], ","}], "*)"}], "\[IndentingNewLine]", "plotB", ",", 
         RowBox[{"ImageSize", "->", "animSize"}], ",", 
         RowBox[{"ViewAngle", "->", 
          RowBox[{"view2", "[", 
           RowBox[{"[", "1", "]"}], "]"}]}], ",", 
         RowBox[{"ViewPoint", "->", 
          RowBox[{"view2", "[", 
           RowBox[{"[", "2", "]"}], "]"}]}], ",", 
         RowBox[{"ViewCenter", "->", 
          RowBox[{"view2", "[", 
           RowBox[{"[", "3", "]"}], "]"}]}]}], "\[IndentingNewLine]", "]"}]}],
       ";", "\[IndentingNewLine]", "\[IndentingNewLine]", 
      "\[IndentingNewLine]", 
      RowBox[{"p3", "=", 
       RowBox[{"Show", "[", 
        RowBox[{"plotA", ",", "\[IndentingNewLine]", 
         RowBox[{"Graphics3D", "[", 
          RowBox[{"{", 
           RowBox[{"Black", ",", 
            RowBox[{"Sphere", "[", 
             RowBox[{
              RowBox[{"shofvDATA", "[", 
               RowBox[{"[", "slice", "]"}], "]"}], ",", "pntsize"}], "]"}]}], 
           "}"}], "]"}], ",", "\[IndentingNewLine]", 
         RowBox[{"Graphics3D", "[", 
          RowBox[{"{", 
           RowBox[{"Red", ",", 
            RowBox[{"Sphere", "[", 
             RowBox[{
              RowBox[{"elbfvDATA", "[", 
               RowBox[{"[", "slice", "]"}], "]"}], ",", "pntsize"}], "]"}]}], 
           "}"}], "]"}], ",", "\[IndentingNewLine]", 
         RowBox[{"Graphics3D", "[", 
          RowBox[{"{", 
           RowBox[{"Blue", ",", 
            RowBox[{"Sphere", "[", 
             RowBox[{
              RowBox[{"wrifvDATA", "[", 
               RowBox[{"[", "slice", "]"}], "]"}], ",", "pntsize"}], "]"}]}], 
           "}"}], "]"}], ",", "\[IndentingNewLine]", 
         RowBox[{"(*", 
          RowBox[{
           RowBox[{"Graphics3D", "[", 
            RowBox[{"{", 
             RowBox[{"Green", ",", 
              RowBox[{"Sphere", "[", 
               RowBox[{
                RowBox[{"actLimitDATA", "[", 
                 RowBox[{"[", "slice", "]"}], "]"}], ",", "pntsize"}], 
               "]"}]}], "}"}], "]"}], ",", "\[IndentingNewLine]", 
           RowBox[{"Graphics3D", "[", 
            RowBox[{"{", 
             RowBox[{"Cyan", ",", "Thick", ",", 
              RowBox[{"Line", "[", 
               RowBox[{"{", 
                RowBox[{
                 RowBox[{"jointDATA", "[", 
                  RowBox[{"[", "fr", "]"}], "]"}], ",", 
                 RowBox[{
                  RowBox[{"jointDATA", "[", 
                   RowBox[{"[", "fr", "]"}], "]"}], "+", "maxActVector"}]}], 
                "}"}], "]"}]}], "}"}], "]"}], ",", "\[IndentingNewLine]", 
           RowBox[{"Graphics3D", "[", 
            RowBox[{"{", 
             RowBox[{"Yellow", ",", "Thick", ",", 
              RowBox[{"Line", "[", 
               RowBox[{"{", 
                RowBox[{
                 RowBox[{"jointDATA", "[", 
                  RowBox[{"[", "fr", "]"}], "]"}], ",", 
                 RowBox[{
                  RowBox[{"jointDATA", "[", 
                   RowBox[{"[", "fr", "]"}], "]"}], "+", "curActVector"}]}], 
                "}"}], "]"}]}], "}"}], "]"}], ","}], "*)"}], 
         "\[IndentingNewLine]", "plotB", ",", 
         RowBox[{"ImageSize", "->", "animSize"}], ",", 
         RowBox[{"ViewAngle", "->", 
          RowBox[{"view3", "[", 
           RowBox[{"[", "1", "]"}], "]"}]}], ",", 
         RowBox[{"ViewPoint", "->", 
          RowBox[{"view3", "[", 
           RowBox[{"[", "2", "]"}], "]"}]}], ",", 
         RowBox[{"ViewCenter", "->", 
          RowBox[{"view3", "[", 
           RowBox[{"[", "3", "]"}], "]"}]}], "\[IndentingNewLine]", ",", 
         RowBox[{"PlotLabel", "->", 
          RowBox[{"\"\<Time \>\"", "<>", 
           RowBox[{"IntegerString", "[", 
            RowBox[{
             RowBox[{"Round", "[", 
              RowBox[{"fr", "*", "mjdt", "*", "1000"}], "]"}], ",", "10", ",",
              "3"}], "]"}], "<>", "\"\< ms\>\""}]}], ",", 
         RowBox[{"LabelStyle", "->", 
          RowBox[{"{", 
           RowBox[{"Black", ",", 
            RowBox[{"FontSize", "->", "12"}]}], "}"}]}]}], "]"}]}], ";", 
      "\[IndentingNewLine]", "\[IndentingNewLine]", 
      RowBox[{"armpoints", "=", 
       RowBox[{"Partition", "[", 
        RowBox[{
         RowBox[{"xyzDATA", "[", 
          RowBox[{"[", "fr", "]"}], "]"}], ",", "3"}], "]"}]}], ";", 
      "\[IndentingNewLine]", 
      RowBox[{"plotArm", "=", 
       RowBox[{"Graphics3D", "[", 
        RowBox[{"{", 
         RowBox[{
          RowBox[{"Thickness", "[", "0.003", "]"}], ",", 
          RowBox[{"Line", "[", "armpoints", "]"}]}], "}"}], "]"}]}], ";", 
      "\[IndentingNewLine]", 
      RowBox[{"plotC", "=", 
       RowBox[{"Show", "[", 
        RowBox[{"ptarget", ",", "plotArm", ",", 
         RowBox[{"Box", "->", "False"}], ",", 
         RowBox[{"ViewPoint", "->", "Top"}], ",", 
         RowBox[{"ViewAngle", "->", "0.4"}], ",", 
         RowBox[{"ImageSize", "->", "800"}]}], "]"}]}], ";", 
      "\[IndentingNewLine]", "\[IndentingNewLine]", 
      RowBox[{"plot", "=", 
       RowBox[{"GraphicsRow", "[", 
        RowBox[{
         RowBox[{"{", 
          RowBox[{"p3", ",", "p2"}], "}"}], ",", 
         RowBox[{"ImageSize", "->", "1000"}]}], 
        RowBox[{"(*", 
         RowBox[{",", 
          RowBox[{"Inset", "[", "plotC", "]"}]}], "*)"}], "]"}]}], ";", 
      "\[IndentingNewLine]", 
      RowBox[{"Overlay", "[", 
       RowBox[{
        RowBox[{"{", 
         RowBox[{"plot", ",", "plotC"}], "}"}], ",", 
        RowBox[{"Alignment", "\[Rule]", "Center"}]}], "]"}]}], 
     "\[IndentingNewLine]", "\[IndentingNewLine]", ",", 
     RowBox[{"{", 
      RowBox[{"fr", ",", "2", ",", 
       RowBox[{"Length", "[", "actDATA", "]"}], ",", "1"}], "}"}], ",", 
     RowBox[{"{", 
      RowBox[{"joint", ",", "1", ",", "3", ",", "1"}], "}"}]}], "]"}], 
   "\[IndentingNewLine]", 
   RowBox[{"animation", "[", 
    RowBox[{"[", 
     RowBox[{"-", "1"}], "]"}], "]"}], "\[IndentingNewLine]", 
   "\[IndentingNewLine]"}]}]], "Input",
 CellChangeTimes->{{3.899180763387461*^9, 3.899180875597625*^9}, {
   3.899181060716884*^9, 3.899181095843785*^9}, {3.899181236519004*^9, 
   3.899181249883524*^9}, {3.899181324449731*^9, 3.89918132857485*^9}, {
   3.899182105760201*^9, 3.899182150634553*^9}, {3.899182276578467*^9, 
   3.899182278164341*^9}, {3.899182311329754*^9, 3.899182314437128*^9}, {
   3.899183162402198*^9, 3.899183297374103*^9}, {3.8991836774185038`*^9, 
   3.899183716283725*^9}, {3.899183749266936*^9, 3.899183786476212*^9}, {
   3.899183850802503*^9, 3.899184012167844*^9}, {3.89918428413446*^9, 
   3.899184305082906*^9}, {3.8991844922881308`*^9, 3.899184562992054*^9}, {
   3.899184606910797*^9, 3.899184976544578*^9}, 3.899185030431355*^9, {
   3.899185155853572*^9, 3.89918534230549*^9}, {3.899185425813266*^9, 
   3.899185436862751*^9}, 3.899185471880879*^9, {3.8991856474296017`*^9, 
   3.89918568746342*^9}, {3.899185736475445*^9, 3.899185746804472*^9}, {
   3.899185782070614*^9, 3.899185869316209*^9}, 3.899185907811644*^9, {
   3.8991859522368107`*^9, 3.899186022520078*^9}, 3.899186077775939*^9, {
   3.8991861624450502`*^9, 3.899186175367468*^9}, {3.899186215022922*^9, 
   3.899186282019846*^9}, {3.899195054401369*^9, 3.8991950571367*^9}, {
   3.899195259924273*^9, 3.89919529705246*^9}, {3.899195437195941*^9, 
   3.899195437646485*^9}, {3.899196202669915*^9, 3.899196210216528*^9}, {
   3.899196355200902*^9, 3.899196394730796*^9}, {3.899196553585979*^9, 
   3.899196563700737*^9}, {3.899198671733265*^9, 3.899198739967973*^9}, {
   3.899294709746938*^9, 3.899294758303874*^9}, 3.899294811605568*^9, {
   3.899294850880127*^9, 3.899294955588608*^9}, {3.899295030774225*^9, 
   3.899295097421626*^9}, {3.89929517724894*^9, 3.899295179455395*^9}, {
   3.899295245376445*^9, 3.89929524546066*^9}, {3.8992952883281107`*^9, 
   3.899295318601393*^9}, {3.899295375380984*^9, 3.89929540548351*^9}, {
   3.899295479103086*^9, 3.899295515760094*^9}, {3.89929555061602*^9, 
   3.899295569926108*^9}, {3.899295618102849*^9, 3.8992956405397377`*^9}, {
   3.899295716755825*^9, 3.899295777108304*^9}, 3.899296023670677*^9, 
   3.899296055208439*^9, {3.899296208964926*^9, 3.89929621852351*^9}, {
   3.899296248591402*^9, 3.899296275875633*^9}, {3.89929631124882*^9, 
   3.89929660636469*^9}, 3.899296655867353*^9, {3.899296726821378*^9, 
   3.899296735082157*^9}, 3.899296845395193*^9, {3.899297001578954*^9, 
   3.899297077183713*^9}, 3.8992971125480967`*^9, {3.899297174889605*^9, 
   3.8992971833412333`*^9}, {3.89929741023269*^9, 3.8992974225539503`*^9}, {
   3.899297670497712*^9, 3.899297801078298*^9}, 3.8992978445444517`*^9, {
   3.899298112421998*^9, 3.899298126936411*^9}, {3.899298389478759*^9, 
   3.899298409989562*^9}, {3.899347818484651*^9, 3.899347846725585*^9}, {
   3.899347879612817*^9, 3.8993478872103558`*^9}, {3.908874865631667*^9, 
   3.9088748708840322`*^9}, 3.908881392069647*^9, {3.9088814226257277`*^9, 
   3.908881439936924*^9}, {3.908881783479278*^9, 3.908881797077968*^9}, {
   3.908882847824792*^9, 3.908882862295027*^9}, {3.908883168134347*^9, 
   3.908883195534854*^9}, {3.908883531035939*^9, 3.908883531901683*^9}, 
   3.908883881808305*^9, 3.908945490068219*^9, 3.908946528537709*^9, {
   3.908964487364415*^9, 3.908964489556908*^9}, {3.908972604764828*^9, 
   3.9089726075784597`*^9}, {3.908975266254874*^9, 3.908975272436064*^9}, {
   3.90897530334802*^9, 3.908975303416538*^9}, {3.908975524455837*^9, 
   3.908975694011755*^9}, {3.908975904134628*^9, 3.908975963069863*^9}, {
   3.908976143387981*^9, 3.908976146377763*^9}, 3.908976254980212*^9, {
   3.908977040600021*^9, 3.908977040891732*^9}, {3.909123783575259*^9, 
   3.909123884641603*^9}, {3.909123936865924*^9, 3.909123993441184*^9}, {
   3.909124253194486*^9, 3.90912432885244*^9}, 3.909124367913875*^9, {
   3.9091358993310823`*^9, 3.909135901634611*^9}, {3.9119766833323393`*^9, 
   3.911976684291534*^9}, 3.912045877770936*^9, {3.912045950079265*^9, 
   3.912045970290518*^9}, {3.912046008761321*^9, 3.912046048837633*^9}, {
   3.912046079867012*^9, 3.91204617486866*^9}, {3.912046229867449*^9, 
   3.912046393459363*^9}, {3.912049649377307*^9, 3.9120497011751347`*^9}, {
   3.912049733648292*^9, 3.912049737326853*^9}, {3.912049777500251*^9, 
   3.912049812439025*^9}, {3.912049853552031*^9, 3.912049861897525*^9}, {
   3.912049893464659*^9, 3.9120499605144367`*^9}, {3.912050139860877*^9, 
   3.912050141090403*^9}, 3.912221459435441*^9, 3.912221683821763*^9, {
   3.912221950330719*^9, 3.912221950458894*^9}, {3.912249206862377*^9, 
   3.912249219976187*^9}, {3.912249253144547*^9, 3.912249297354299*^9}, {
   3.912249349470104*^9, 3.912249422435251*^9}, {3.912249459042463*^9, 
   3.912249524387686*^9}, {3.9122495731173*^9, 3.912249661669315*^9}, {
   3.912249698914104*^9, 3.912249736272066*^9}, {3.912249816681526*^9, 
   3.912249819231895*^9}, {3.9122514554275627`*^9, 3.912251456248416*^9}, 
   3.912251553417632*^9, {3.912955183228745*^9, 3.912955252795842*^9}, {
   3.912955321280315*^9, 3.912955346027775*^9}, {3.912955395534747*^9, 
   3.912955395750235*^9}, {3.912955481920182*^9, 3.912955485250358*^9}, {
   3.922260920840845*^9, 3.922260931761526*^9}, {3.922325112961605*^9, 
   3.922325250165263*^9}, {3.922325281312312*^9, 3.922325318614543*^9}, {
   3.922325352043107*^9, 3.922325395344146*^9}, {3.9223254279400787`*^9, 
   3.922325428713605*^9}, {3.922325500937366*^9, 3.922325502257049*^9}, 
   3.922325612923769*^9, {3.922326437192398*^9, 3.922326526130318*^9}, {
   3.92241196858475*^9, 3.922412063469136*^9}, {3.922412129403197*^9, 
   3.922412152983593*^9}, {3.922412199642091*^9, 3.922412269609787*^9}, {
   3.922438168100563*^9, 3.922438174461515*^9}},
 CellLabel->
  "In[343]:=",ExpressionUUID->"f57464f3-8a6b-4427-9906-4b62b802ed3c"],

Cell[BoxData[
 DynamicBox[ToBoxes[$CellContext`status, StandardForm],
  ImageSizeCache->{47., {0.156, 8.086}}]], "Output",
 CellChangeTimes->{
  3.909134288859065*^9, 3.909135154836747*^9, 3.909135910574152*^9, 
   3.91197640128019*^9, 3.911976442168446*^9, 3.911976642896317*^9, 
   3.911976684773898*^9, 3.9119768478246603`*^9, 3.911978132487602*^9, 
   3.911978395037074*^9, 3.911978778913825*^9, 3.911979593454544*^9, 
   3.911979883119412*^9, 3.911980217500751*^9, 3.911980423492324*^9, 
   3.911986331653765*^9, 3.911987466537692*^9, 3.911988074340285*^9, 
   3.911989458503871*^9, 3.911989614121253*^9, 3.9119897647388563`*^9, 
   3.911990009153903*^9, 3.911990423028318*^9, 3.911998551321196*^9, 
   3.911999259248284*^9, 3.911999850064523*^9, 3.912045885735156*^9, {
   3.912045956488863*^9, 3.912045970960705*^9}, {3.91204602640335*^9, 
   3.9120460493901*^9}, 3.912046083875225*^9, {3.912046136951572*^9, 
   3.912046175660262*^9}, 3.912046241767302*^9, {3.912046294677641*^9, 
   3.91204631209335*^9}, {3.912046347871684*^9, 3.912046400507127*^9}, 
   3.912046956777484*^9, 3.912047888477367*^9, {3.912049652338354*^9, 
   3.9120497016084127`*^9}, 3.912049737527621*^9, {3.912049791374892*^9, 
   3.91204981282843*^9}, {3.91204990975403*^9, 3.912049926608604*^9}, 
   3.912049963042619*^9, 3.9120501424933*^9, 3.912051417812683*^9, 
   3.912054336128045*^9, 3.912054745937396*^9, 3.912055031572707*^9, 
   3.912056002997321*^9, 3.912056816459389*^9, 3.912057622096897*^9, 
   3.912061441633567*^9, 3.912061957862838*^9, 3.912062552999567*^9, 
   3.9122214613267717`*^9, 3.912221685616211*^9, 3.912221951105557*^9, 
   3.91222198872158*^9, 3.912222036782584*^9, 3.9122492207287*^9, {
   3.912249253515021*^9, 3.912249297958467*^9}, {3.91224935017783*^9, 
   3.912249422633733*^9}, {3.912249477033643*^9, 3.912249524788823*^9}, {
   3.912249573573443*^9, 3.912249661900197*^9}, 3.9122497380769033`*^9, 
   3.912249819857641*^9, 3.912251296552931*^9, 3.9122514569786*^9, 
   3.912251556278686*^9, 3.912954911041112*^9, 3.91295508074853*^9, 
   3.912955256845405*^9, 3.912955346692277*^9, 3.912955397968482*^9, 
   3.912955487180665*^9, 3.912955610842801*^9, 3.913003011585561*^9, {
   3.922260927059043*^9, 3.922260932365508*^9}, 3.922264921268341*^9, 
   3.922267723634314*^9, 3.922268301003237*^9, 3.92226844728004*^9, 
   3.922268569623348*^9, 3.9223252568340282`*^9, 3.922325300714719*^9, {
   3.922325353974325*^9, 3.922325381541611*^9}, 3.922325429373898*^9, 
   3.922325502680407*^9, 3.922325613764146*^9, 3.922325796197774*^9, 
   3.922325921164977*^9, 3.922326158686409*^9, 3.9223263710528297`*^9, {
   3.922326497269682*^9, 3.922326526610526*^9}, 3.92232662471045*^9, 
   3.922326869324016*^9, 3.922411063714555*^9, 3.922411284429113*^9, 
   3.922412164024787*^9, 3.92241227872281*^9, 3.922412476940275*^9, 
   3.922438141130385*^9, 3.9224381766935167`*^9, 3.922438305362425*^9, 
   3.924250481641121*^9, 3.924262193988733*^9, 3.924671604093354*^9, 
   3.924745211570337*^9, 3.927089178503772*^9, 3.939696201916616*^9},
 CellLabel->
  "Out[343]=",ExpressionUUID->"e1655e12-c415-4979-9f3d-bdc04cdf2bdc"],

Cell[BoxData[
 TemplateBox[{
  "Visualization`Core`ListPlot3D", "arrayerr", 
   "\"-- Message text not found -- (\\!\\(\\*RowBox[{\\\"{\\\", \
RowBox[{RowBox[{\\\"{\\\", \\\"}\\\"}], \\\",\\\", RowBox[{\\\"{\\\", \\\"}\\\
\"}]}], \\\"}\\\"}]\\))\"", 2, 354, 5, 28758937463352052745, "Local", 
   "Visualization`Core`ListPlot3D"},
  "MessageTemplate2"]], "Message", "MSG",
 CellChangeTimes->{{3.922260927429842*^9, 3.922260932914866*^9}, 
   3.922264921817757*^9, 3.922267724191101*^9, 3.922268301556534*^9, 
   3.922268447775985*^9, 3.922268570156536*^9, 3.922325257666576*^9, 
   3.922325301250786*^9, {3.922325354497555*^9, 3.922325382129159*^9}, 
   3.922325429936678*^9, 3.922325503205158*^9, 3.922325614277372*^9, 
   3.922325796712866*^9, 3.922325921699394*^9, 3.922326159234109*^9, 
   3.922326371555378*^9, {3.9223264977891273`*^9, 3.922326527176494*^9}, 
   3.922326625302372*^9, 3.922326869846733*^9, 3.922411064751292*^9, 
   3.922411285002654*^9, 3.922412164570307*^9, 3.92241227929713*^9, 
   3.922412477496312*^9, 3.922438141757114*^9, 3.922438177246843*^9, 
   3.922438305886834*^9, 3.924250481820171*^9, 3.924262194167097*^9, 
   3.924671604282067*^9, 3.9247452117998953`*^9, 3.927089178721922*^9, 
   3.939696201958946*^9},
 CellLabel->
  "During evaluation of \
In[343]:=",ExpressionUUID->"a141a3ac-2e07-4715-a489-137f2f2462f5"],

Cell[BoxData[
 TemplateBox[{
  "Part", "partd", 
   "\"Part specification \\!\\(\\*RowBox[{\\\"animation\\\", \\\"\
\[LeftDoubleBracket]\\\", RowBox[{\\\"-\\\", \\\"1\\\"}], \\\"\
\[RightDoubleBracket]\\\"}]\\) is longer than depth of object.\"", 2, 358, 6, 
   28758937463352052745, "Local"},
  "MessageTemplate"]], "Message", "MSG",
 CellChangeTimes->{{3.922260927429842*^9, 3.922260932914866*^9}, 
   3.922264921817757*^9, 3.922267724191101*^9, 3.922268301556534*^9, 
   3.922268447775985*^9, 3.922268570156536*^9, 3.922325257666576*^9, 
   3.922325301250786*^9, {3.922325354497555*^9, 3.922325382129159*^9}, 
   3.922325429936678*^9, 3.922325503205158*^9, 3.922325614277372*^9, 
   3.922325796712866*^9, 3.922325921699394*^9, 3.922326159234109*^9, 
   3.922326371555378*^9, {3.9223264977891273`*^9, 3.922326527176494*^9}, 
   3.922326625302372*^9, 3.922326869846733*^9, 3.922411064751292*^9, 
   3.922411285002654*^9, 3.922412164570307*^9, 3.92241227929713*^9, 
   3.922412477496312*^9, 3.922438141757114*^9, 3.922438177246843*^9, 
   3.922438305886834*^9, 3.924250481820171*^9, 3.924262194167097*^9, 
   3.924671604282067*^9, 3.9247452117998953`*^9, 3.927089178721922*^9, 
   3.939696202169431*^9},
 CellLabel->
  "During evaluation of \
In[343]:=",ExpressionUUID->"7951fab1-3d97-4d5a-b588-5182f422a40b"],

Cell[BoxData[
 RowBox[{"animation", "\[LeftDoubleBracket]", 
  RowBox[{"-", "1"}], "\[RightDoubleBracket]"}]], "Output",
 CellChangeTimes->{
  3.909134288859065*^9, 3.909135154836747*^9, 3.909135910574152*^9, 
   3.91197640128019*^9, 3.911976442168446*^9, 3.911976642896317*^9, 
   3.911976684773898*^9, 3.9119768478246603`*^9, 3.911978132487602*^9, 
   3.911978395037074*^9, 3.911978778913825*^9, 3.911979593454544*^9, 
   3.911979883119412*^9, 3.911980217500751*^9, 3.911980423492324*^9, 
   3.911986331653765*^9, 3.911987466537692*^9, 3.911988074340285*^9, 
   3.911989458503871*^9, 3.911989614121253*^9, 3.9119897647388563`*^9, 
   3.911990009153903*^9, 3.911990423028318*^9, 3.911998551321196*^9, 
   3.911999259248284*^9, 3.911999850064523*^9, 3.912045885735156*^9, {
   3.912045956488863*^9, 3.912045970960705*^9}, {3.91204602640335*^9, 
   3.9120460493901*^9}, 3.912046083875225*^9, {3.912046136951572*^9, 
   3.912046175660262*^9}, 3.912046241767302*^9, {3.912046294677641*^9, 
   3.91204631209335*^9}, {3.912046347871684*^9, 3.912046400507127*^9}, 
   3.912046956777484*^9, 3.912047888477367*^9, {3.912049652338354*^9, 
   3.9120497016084127`*^9}, 3.912049737527621*^9, {3.912049791374892*^9, 
   3.91204981282843*^9}, {3.91204990975403*^9, 3.912049926608604*^9}, 
   3.912049963042619*^9, 3.9120501424933*^9, 3.912051417812683*^9, 
   3.912054336128045*^9, 3.912054745937396*^9, 3.912055031572707*^9, 
   3.912056002997321*^9, 3.912056816459389*^9, 3.912057622096897*^9, 
   3.912061441633567*^9, 3.912061957862838*^9, 3.912062552999567*^9, 
   3.9122214613267717`*^9, 3.912221685616211*^9, 3.912221951105557*^9, 
   3.91222198872158*^9, 3.912222036782584*^9, 3.9122492207287*^9, {
   3.912249253515021*^9, 3.912249297958467*^9}, {3.91224935017783*^9, 
   3.912249422633733*^9}, {3.912249477033643*^9, 3.912249524788823*^9}, {
   3.912249573573443*^9, 3.912249661900197*^9}, 3.9122497380769033`*^9, 
   3.912249819857641*^9, 3.912251296552931*^9, 3.9122514569786*^9, 
   3.912251556278686*^9, 3.912954911041112*^9, 3.91295508074853*^9, 
   3.912955256845405*^9, 3.912955346692277*^9, 3.912955397968482*^9, 
   3.912955487180665*^9, 3.912955610842801*^9, 3.913003011585561*^9, {
   3.922260927059043*^9, 3.922260932365508*^9}, 3.922264921268341*^9, 
   3.922267723634314*^9, 3.922268301003237*^9, 3.92226844728004*^9, 
   3.922268569623348*^9, 3.9223252568340282`*^9, 3.922325300714719*^9, {
   3.922325353974325*^9, 3.922325381541611*^9}, 3.922325429373898*^9, 
   3.922325502680407*^9, 3.922325613764146*^9, 3.922325796197774*^9, 
   3.922325921164977*^9, 3.922326158686409*^9, 3.9223263710528297`*^9, {
   3.922326497269682*^9, 3.922326526610526*^9}, 3.92232662471045*^9, 
   3.922326869324016*^9, 3.922411063714555*^9, 3.922411284429113*^9, 
   3.922412164024787*^9, 3.92241227872281*^9, 3.922412476940275*^9, 
   3.922438141130385*^9, 3.9224381766935167`*^9, 3.922438305362425*^9, 
   3.924250481641121*^9, 3.924262193988733*^9, 3.924671604093354*^9, 
   3.924745211570337*^9, 3.927089178503772*^9, 3.939696202171784*^9},
 CellLabel->
  "Out[358]=",ExpressionUUID->"0be2e7e8-eb81-4922-bc86-4338e9a91048"]
}, Open  ]],

Cell[BoxData["p2"], "Input",
 CellChangeTimes->{{3.9222649582168827`*^9, 3.922264958961921*^9}, {
  3.922325468731684*^9, 3.922325479088696*^9}},
 CellLabel->
  "In[2224]:=",ExpressionUUID->"9962cf54-96e7-46b8-ad5d-18f9f8e73f2f"],

Cell[BoxData[
 RowBox[{"Manipulate", "[", 
  RowBox[{
   RowBox[{"animation", "[", 
    RowBox[{"[", "fr", "]"}], "]"}], ",", 
   RowBox[{"{", 
    RowBox[{"fr", ",", "1", ",", 
     RowBox[{"Length", "[", "animation", "]"}], ",", "1"}], "}"}]}], 
  "]"}]], "Input",
 CellChangeTimes->{{3.90913310010375*^9, 3.909133101015317*^9}},
 CellLabel->
  "In[1319]:=",ExpressionUUID->"7bb44509-0d22-473a-936e-a29b68c9b92e"],

Cell[CellGroupData[{

Cell[BoxData[
 RowBox[{".27", "/", "mjdt"}]], "Input",
 CellChangeTimes->{{3.9119902267586803`*^9, 3.911990238344713*^9}, 
   3.911990377090461*^9},
 CellLabel->
  "In[4955]:=",ExpressionUUID->"ecb6f69e-558a-42b7-96e0-c679f2278b56"],

Cell[BoxData["135.`"], "Output",
 CellChangeTimes->{{3.911990230886942*^9, 3.911990238973628*^9}, 
   3.911990378098337*^9},
 CellLabel->
  "Out[4955]=",ExpressionUUID->"c351e33e-0012-48c5-b560-34b4234b5eb7"]
}, Open  ]],

Cell[BoxData[
 RowBox[{"ListPlot", "[", 
  RowBox[{"shofvDATA", "[", 
   RowBox[{"[", 
    RowBox[{";;", ",", "3"}], "]"}], "]"}], "]"}]], "Input",
 CellChangeTimes->{{3.911977210297775*^9, 3.911977228815279*^9}},
 CellLabel->
  "In[1192]:=",ExpressionUUID->"d7fdeaf0-49e0-45de-8cdf-41caac6bd877"],

Cell[BoxData[""], "Input",
 CellChangeTimes->{{3.9119772958001947`*^9, 
  3.911977295802595*^9}},ExpressionUUID->"35f43d2a-ef80-427b-9a0b-\
6670597483b3"],

Cell[CellGroupData[{

Cell[BoxData[
 RowBox[{"Directory", "[", "]"}]], "Input",
 CellChangeTimes->{{3.908947106591222*^9, 3.9089471079962683`*^9}},
 CellLabel->
  "In[114]:=",ExpressionUUID->"1011557d-e215-4789-b6b8-0b9c44c9aac8"],

Cell[BoxData["\<\"/Users/chrisrichards\"\>"], "Output",
 CellChangeTimes->{3.90894710845022*^9},
 CellLabel->
  "Out[114]=",ExpressionUUID->"4f148b38-bd4c-4598-b835-73ce2cc52d0d"]
}, Open  ]],

Cell[CellGroupData[{

Cell[BoxData[{
 RowBox[{"SetDirectory", "[", "dirreachingSims", "]"}], "\[IndentingNewLine]", 
 RowBox[{"Export", "[", 
  RowBox[{
   RowBox[{"trialname", "<>", "\"\<_rescaled.mov\>\""}], ",", "animation"}], 
  "]"}], "\[IndentingNewLine]", 
 RowBox[{"ResetDirectory", "[", "]"}]}], "Input",
 CellChangeTimes->{{3.908947147228055*^9, 3.908947194139372*^9}, 
   3.908960586390809*^9, 3.908962302062099*^9, {3.908976976826679*^9, 
   3.908976985684842*^9}, {3.909110626227433*^9, 3.909110626717164*^9}, 
   3.909124881010248*^9, {3.90913363221043*^9, 3.909133639846218*^9}, {
   3.90913367381417*^9, 3.909133712173715*^9}, {3.90913421736287*^9, 
   3.909134217438406*^9}, 3.909134285885318*^9, {3.909135151792416*^9, 
   3.909135151847034*^9}, 3.909135908641122*^9, 3.911999346360936*^9, {
   3.9119998455928288`*^9, 3.9119998456908913`*^9}, {3.91204667114146*^9, 
   3.912046671201782*^9}, {3.912050352529925*^9, 3.9120503526344433`*^9}, 
   3.9120515469390078`*^9, {3.9120515926320467`*^9, 3.912051596539526*^9}, {
   3.912252639841716*^9, 3.912252654568653*^9}},
 CellLabel->
  "In[6799]:=",ExpressionUUID->"10357280-5613-4120-aa7c-c15a902e84be"],

Cell[BoxData["\<\"/Users/chrisrichards/Desktop/WTageing/DATA/reachingSims/\
output/setN02_ALL\"\>"], "Output",
 CellChangeTimes->{3.9089471953998747`*^9, 3.908960589561757*^9, 
  3.9089623353927717`*^9, 3.90897383923403*^9, 3.908977258283839*^9, 
  3.909110788448353*^9, 3.909124886241571*^9, 3.909133729666312*^9, 
  3.909133792442376*^9, 3.909134511069824*^9, 3.909135407937373*^9, 
  3.909136043902905*^9, 3.911999356122813*^9, 3.912000012743496*^9, 
  3.912046687411567*^9, 3.912047007583873*^9, 3.912047968574045*^9, 
  3.912050381834232*^9, 3.91205159839473*^9, 3.912054410803265*^9, 
  3.912054836712481*^9, 3.912055093510748*^9, 3.912056117968638*^9, 
  3.912056950500255*^9, 3.912057744247505*^9, 3.912061487918375*^9, 
  3.912062080775718*^9, 3.912062603446253*^9, 3.912252659393887*^9},
 CellLabel->
  "Out[6799]=",ExpressionUUID->"682baa3a-e7db-4fbe-8bb0-507c1200504f"],

Cell[BoxData[
 TemplateBox[{
  "General", "sysffmpeg", 
   "\"Using a limited version of FFmpeg. Install FFmpeg to get more complete \
codec support.\"", 2, 6800, 189, 17329802064581083527, "Local"},
  "MessageTemplate"]], "Message", "MSG",
 CellChangeTimes->{3.912252661212296*^9},
 CellLabel->
  "During evaluation of \
In[6799]:=",ExpressionUUID->"c7deb2d1-c44d-4f79-9b8a-a714a773a3bb"],

Cell[BoxData["\<\"A03_FB_P00_s1_rescaled.mov\"\>"], "Output",
 CellChangeTimes->{3.9089471953998747`*^9, 3.908960589561757*^9, 
  3.9089623353927717`*^9, 3.90897383923403*^9, 3.908977258283839*^9, 
  3.909110788448353*^9, 3.909124886241571*^9, 3.909133729666312*^9, 
  3.909133792442376*^9, 3.909134511069824*^9, 3.909135407937373*^9, 
  3.909136043902905*^9, 3.911999356122813*^9, 3.912000012743496*^9, 
  3.912046687411567*^9, 3.912047007583873*^9, 3.912047968574045*^9, 
  3.912050381834232*^9, 3.91205159839473*^9, 3.912054410803265*^9, 
  3.912054836712481*^9, 3.912055093510748*^9, 3.912056117968638*^9, 
  3.912056950500255*^9, 3.912057744247505*^9, 3.912061487918375*^9, 
  3.912062080775718*^9, 3.912062603446253*^9, 3.912253071728998*^9},
 CellLabel->
  "Out[6800]=",ExpressionUUID->"9f364129-7771-4ecb-a97b-637a24dc99a5"],

Cell[BoxData["\<\"/Users/chrisrichards/Desktop/WTageing/DATA/reachingSims/\
output/setN02_ALL\"\>"], "Output",
 CellChangeTimes->{3.9089471953998747`*^9, 3.908960589561757*^9, 
  3.9089623353927717`*^9, 3.90897383923403*^9, 3.908977258283839*^9, 
  3.909110788448353*^9, 3.909124886241571*^9, 3.909133729666312*^9, 
  3.909133792442376*^9, 3.909134511069824*^9, 3.909135407937373*^9, 
  3.909136043902905*^9, 3.911999356122813*^9, 3.912000012743496*^9, 
  3.912046687411567*^9, 3.912047007583873*^9, 3.912047968574045*^9, 
  3.912050381834232*^9, 3.91205159839473*^9, 3.912054410803265*^9, 
  3.912054836712481*^9, 3.912055093510748*^9, 3.912056117968638*^9, 
  3.912056950500255*^9, 3.912057744247505*^9, 3.912061487918375*^9, 
  3.912062080775718*^9, 3.912062603446253*^9, 3.912253071735436*^9},
 CellLabel->
  "Out[6801]=",ExpressionUUID->"a61c9449-cfb3-4885-8eac-6d591cc3358f"]
}, Open  ]],

Cell[CellGroupData[{

Cell[BoxData[{
 RowBox[{"SetDirectory", "[", "dirreachingSims", "]"}], "\[IndentingNewLine]", 
 RowBox[{"Export", "[", 
  RowBox[{
   RowBox[{"trialname", "<>", "\"\<.png\>\""}], ",", "figurePlot"}], 
  "]"}], "\[IndentingNewLine]", 
 RowBox[{"ResetDirectory", "[", "]"}]}], "Input",
 CellChangeTimes->{{3.912073759692112*^9, 3.912073764099559*^9}},
 CellLabel->
  "In[2844]:=",ExpressionUUID->"a563d073-9a74-4a9a-95c1-2a68451650ec"],

Cell[BoxData["\<\"/Users/chrisrichards/Desktop/WTageing/DATA/reachingSims/\
output/setN02_ALL\"\>"], "Output",
 CellChangeTimes->{3.9089471953998747`*^9, 3.908960589561757*^9, 
  3.9089623353927717`*^9, 3.90897383923403*^9, 3.908977258283839*^9, 
  3.909110788448353*^9, 3.909124886241571*^9, 3.909133729666312*^9, 
  3.909133792442376*^9, 3.909134511069824*^9, 3.909135407937373*^9, 
  3.909136043902905*^9, 3.911999356122813*^9, 3.912000012743496*^9, 
  3.912046687411567*^9, 3.912047007583873*^9, 3.912047968574045*^9, 
  3.912050381834232*^9, 3.91205159839473*^9, 3.912054410803265*^9, 
  3.912054836712481*^9, 3.912055093510748*^9, 3.912056117968638*^9, 
  3.912056950500255*^9, 3.912057744247505*^9, 3.912061487918375*^9, 
  3.912062080775718*^9, 3.912062720726405*^9, 3.912073765111795*^9, 
  3.91207383795496*^9},
 CellLabel->
  "Out[2844]=",ExpressionUUID->"92ede473-660f-45a0-bdb4-304e203c9192"],

Cell[BoxData["\<\"A03_FB_P00_s0.png\"\>"], "Output",
 CellChangeTimes->{3.9089471953998747`*^9, 3.908960589561757*^9, 
  3.9089623353927717`*^9, 3.90897383923403*^9, 3.908977258283839*^9, 
  3.909110788448353*^9, 3.909124886241571*^9, 3.909133729666312*^9, 
  3.909133792442376*^9, 3.909134511069824*^9, 3.909135407937373*^9, 
  3.909136043902905*^9, 3.911999356122813*^9, 3.912000012743496*^9, 
  3.912046687411567*^9, 3.912047007583873*^9, 3.912047968574045*^9, 
  3.912050381834232*^9, 3.91205159839473*^9, 3.912054410803265*^9, 
  3.912054836712481*^9, 3.912055093510748*^9, 3.912056117968638*^9, 
  3.912056950500255*^9, 3.912057744247505*^9, 3.912061487918375*^9, 
  3.912062080775718*^9, 3.912062720726405*^9, 3.912073765111795*^9, 
  3.912073838349099*^9},
 CellLabel->
  "Out[2845]=",ExpressionUUID->"a20ff202-4d9c-4773-90d0-2e9866a47f2b"],

Cell[BoxData["\<\"/Users/chrisrichards\"\>"], "Output",
 CellChangeTimes->{3.9089471953998747`*^9, 3.908960589561757*^9, 
  3.9089623353927717`*^9, 3.90897383923403*^9, 3.908977258283839*^9, 
  3.909110788448353*^9, 3.909124886241571*^9, 3.909133729666312*^9, 
  3.909133792442376*^9, 3.909134511069824*^9, 3.909135407937373*^9, 
  3.909136043902905*^9, 3.911999356122813*^9, 3.912000012743496*^9, 
  3.912046687411567*^9, 3.912047007583873*^9, 3.912047968574045*^9, 
  3.912050381834232*^9, 3.91205159839473*^9, 3.912054410803265*^9, 
  3.912054836712481*^9, 3.912055093510748*^9, 3.912056117968638*^9, 
  3.912056950500255*^9, 3.912057744247505*^9, 3.912061487918375*^9, 
  3.912062080775718*^9, 3.912062720726405*^9, 3.912073765111795*^9, 
  3.9120738383508*^9},
 CellLabel->
  "Out[2846]=",ExpressionUUID->"97125291-d344-4789-9319-df1cd271798f"]
}, Open  ]],

Cell[CellGroupData[{

Cell[BoxData["dirreachingSims"], "Input",
 CellChangeTimes->{{3.911999663782189*^9, 3.911999670928294*^9}},
 CellLabel->
  "In[5329]:=",ExpressionUUID->"24afd9ee-5e29-4bed-b324-eeb451ab9996"],

Cell[BoxData["\<\"/Users/chrisrichards/Desktop/WTageing/DATA/reachingSims/\
output/setN02_ALL\"\>"], "Output",
 CellChangeTimes->{3.911999671345336*^9},
 CellLabel->
  "Out[5329]=",ExpressionUUID->"c22406af-8a8c-46e5-b973-a99021daa3d5"]
}, Open  ]]
}, Closed]],

Cell[CellGroupData[{

Cell[TextData[StyleBox["OLD/UNUSED CODE Compare among  conditions",
 FontColor->RGBColor[
  0.7529411764705882, 0.7529411764705882, 0.7529411764705882],
 Background->RGBColor[1., 1., 1.]]], "Chapter",
 CellChangeTimes->{{3.912165889687803*^9, 3.912165903959533*^9}, {
  3.95681162611062*^9, 
  3.956811631200938*^9}},ExpressionUUID->"74656708-06be-41ba-b7f4-\
42f647abfd99"],

Cell[CellGroupData[{

Cell[BoxData[{
 RowBox[{
  RowBox[{
   RowBox[{"trialnameList", "=", 
    RowBox[{"(*", 
     RowBox[{"{", 
      RowBox[{"\"\<A03_FB_P00_f0\>\"", ",", "\"\<A03_FB_P04_f0\>\""}], "}"}], 
     "*)"}], 
    RowBox[{"(*", 
     RowBox[{"{", 
      RowBox[{"\"\<A03_FB_P00_f1\>\"", ",", "\"\<A03_FB_P03_f1\>\""}], "}"}], 
     "*)"}], 
    RowBox[{"{", 
     RowBox[{
     "\"\<A03_FB_P00_f1\>\"", ",", "\"\<A03_FB_P01_f1\>\"", ",", 
      "\"\<A03_FB_P02_f1\>\"", ",", "\"\<A03_FB_P04_f1\>\""}], "}"}]}], ";"}], 
  RowBox[{"(*", " ", 
   RowBox[{
    RowBox[{
     RowBox[{"\"\<A03_FB_P02_f1\>\"", "  ", "or"}], " ", "-", 
     RowBox[{"1", " ", "for", " ", "most", " ", "recent", " ", "run"}]}], ",",
     " ", 
    RowBox[{
    "saved", " ", "in", " ", "the", " ", "root", " ", "of", " ", "the", " ", 
     "mujoco", " ", "folder"}]}], "*)"}]}], "\[IndentingNewLine]", 
 RowBox[{
  RowBox[{"timeDDATA", "=", 
   RowBox[{"{", "}"}]}], ";"}], "\[IndentingNewLine]", 
 RowBox[{
  RowBox[{"actDDATA", "=", 
   RowBox[{"{", "}"}]}], ";"}], "\[IndentingNewLine]", 
 RowBox[{
  RowBox[{"ctrqDDATA", "=", 
   RowBox[{"{", "}"}]}], ";"}], "\[IndentingNewLine]", 
 RowBox[{
  RowBox[{"fvgDDATA", "=", 
   RowBox[{"{", "}"}]}], ";"}], "\[IndentingNewLine]", 
 RowBox[{
  RowBox[{"flgDDATA", "=", 
   RowBox[{"{", "}"}]}], ";"}], "\[IndentingNewLine]", 
 RowBox[{
  RowBox[{"Do", "[", "\[IndentingNewLine]", 
   RowBox[{
    RowBox[{
     RowBox[{"trialname", "=", 
      RowBox[{"trialnameList", "[", 
       RowBox[{"[", "itr", "]"}], "]"}]}], ";", "\[IndentingNewLine]", 
     RowBox[{"prefix", "=", 
      RowBox[{"trialname", "<>", "\"\<_\>\""}]}], ";", "\[IndentingNewLine]", 
     
     RowBox[{"trialnum", "=", 
      RowBox[{
       RowBox[{"ToExpression", "[", 
        RowBox[{"StringTake", "[", 
         RowBox[{"trialname", ",", 
          RowBox[{"-", "1"}]}], "]"}], "]"}], "+", "1"}]}], ";", 
     RowBox[{"(*", 
      RowBox[{"the", " ", "reach", " ", "target", " ", "index"}], "*)"}], 
     "\[IndentingNewLine]", 
     RowBox[{"(*", 
      RowBox[{
       RowBox[{"trialnum", "=", "\"\<1\>\""}], ";", "\[IndentingNewLine]", 
       RowBox[{"mostRecentQ", "=", 
        RowBox[{"trialname", "==", 
         RowBox[{"-", "1"}]}]}], ";"}], "*)"}], "\[IndentingNewLine]", 
     RowBox[{"(*", 
      RowBox[{
       RowBox[{"dirtrial", "=", 
        RowBox[{"dirdata", "<>", "trialname", "<>", "\"\</\>\""}]}], ";", 
       "\[IndentingNewLine]", 
       RowBox[{"dirtrial", "=", 
        RowBox[{"If", "[", 
         RowBox[{"mostRecentQ", ",", "dirmodel", ",", "dirtrial"}], "]"}]}], 
       ";"}], "*)"}], "\[IndentingNewLine]", 
     RowBox[{"SetDirectory", "[", "dirreachingSims", "]"}], ";", 
     "\[IndentingNewLine]", 
     RowBox[{"(*", 
      RowBox[{
      "extract", " ", "cutoff", " ", "index", " ", "from", " ", "metadata", 
       " ", "file"}], "*)"}], "\[IndentingNewLine]", "\[IndentingNewLine]", 
     RowBox[{"(*", 
      RowBox[{
       RowBox[{"If", "[", 
        RowBox[{
         RowBox[{"!", "mostRecentQ"}], ",", "\[IndentingNewLine]", 
         RowBox[{
          RowBox[{"trialrow", "=", 
           RowBox[{
            RowBox[{
             RowBox[{"(", 
              RowBox[{
               RowBox[{"Position", "[", 
                RowBox[{
                 RowBox[{"metadata", "[", 
                  RowBox[{"[", 
                   RowBox[{";;", ",", "1"}], "]"}], "]"}], ",", "trialname"}],
                 "]"}], "//", "Flatten"}], ")"}], "[", 
             RowBox[{"[", "1", "]"}], "]"}], "+", 
            RowBox[{"ToExpression", "[", "trialnum", "]"}]}]}], ";", 
          "\[IndentingNewLine]", 
          RowBox[{"cutoff", "=", 
           RowBox[{"metadata", "[", 
            RowBox[{"[", 
             RowBox[{"trialrow", ",", "4"}], "]"}], "]"}]}], ";"}], 
         "\[IndentingNewLine]", ",", "\[IndentingNewLine]", 
         RowBox[{"cutoff", "=", 
          RowBox[{"-", "1"}]}]}], "\[IndentingNewLine]", "]"}], ";"}], "*)"}],
      "\[IndentingNewLine]", 
     RowBox[{"cutoffFile", "=", 
      RowBox[{"prefix", "<>", "\"\<cutoffData.csv\>\""}]}], ";", 
     "\[IndentingNewLine]", 
     RowBox[{"cutoffData", "=", 
      RowBox[{"Import", "[", 
       RowBox[{"cutoffFile", ",", "\"\<Data\>\""}], "]"}]}], ";", 
     "\[IndentingNewLine]", 
     RowBox[{"cutoff", "=", 
      RowBox[{"If", "[", 
       RowBox[{
        RowBox[{
         RowBox[{"Length", "[", 
          RowBox[{"Flatten", "[", "cutoffData", "]"}], "]"}], "==", "0"}], 
        ",", 
        RowBox[{"-", "1"}], ",", 
        RowBox[{"cutoffData", "[", 
         RowBox[{"[", 
          RowBox[{"1", ",", "1"}], "]"}], "]"}]}], "]"}]}], ";", 
     "\[IndentingNewLine]", "\[IndentingNewLine]", 
     RowBox[{"(*", 
      RowBox[{
       RowBox[{"cutoff", "=", "400"}], ";"}], "*)"}], 
     RowBox[{"(*", 
      RowBox[{
       RowBox[{"for", " ", "control", " ", "condition"}], " ", "-", " ", 
       RowBox[{"reach", " ", "0"}]}], "*)"}], "\[IndentingNewLine]", 
     RowBox[{"(*", 
      RowBox[{
       RowBox[{"cutoff", "=", "620"}], ";"}], 
      RowBox[{"(*", 
       RowBox[{
        RowBox[{"for", " ", "control", " ", "condition"}], " ", "-", " ", 
        RowBox[{"reach", " ", "1"}]}], "*)"}], "*)"}], "\[IndentingNewLine]", 
     
     RowBox[{"slice", "=", 
      RowBox[{"1", ";;", "cutoff"}]}], ";", "\[IndentingNewLine]", 
     RowBox[{"(*", 
      RowBox[{
       RowBox[{"slice", "=", 
        RowBox[{"190", ";;", "350"}]}], ";"}], "*)"}], "\[IndentingNewLine]", 
     "\[IndentingNewLine]", 
     RowBox[{"(*", 
      RowBox[{
       RowBox[{"targetfile", "=", "\"\<targ_setN01.txt\>\""}], ";", 
       "\[IndentingNewLine]", 
       RowBox[{"str", "=", 
        RowBox[{"Import", "[", 
         RowBox[{"targetfile", ",", "\"\<Text\>\""}], "]"}]}], ";", 
       "\[IndentingNewLine]", 
       RowBox[{"targets", "=", 
        RowBox[{
         RowBox[{"ImportString", "[", 
          RowBox[{"str", ",", "\"\<Table\>\"", ",", 
           RowBox[{"\"\<FieldSeparators\>\"", "->", 
            RowBox[{"{", "\"\<;\>\"", "}"}]}]}], "]"}], "[", 
         RowBox[{"[", 
          RowBox[{";;", ",", 
           RowBox[{"{", 
            RowBox[{"1", ",", "2"}], "}"}]}], "]"}], "]"}]}], ";", 
       "\[IndentingNewLine]", 
       RowBox[{"targetXYZ", "=", 
        RowBox[{"targets", "[", 
         RowBox[{"[", 
          RowBox[{
           RowBox[{"ToExpression", "[", "trialnum", "]"}], "+", "1"}], "]"}], 
         "]"}]}], ";", "\[IndentingNewLine]", 
       RowBox[{"targetXYZ", "=", 
        RowBox[{"Join", "[", 
         RowBox[{"targetXYZ", ",", 
          RowBox[{"{", "0", "}"}]}], "]"}]}], ";"}], "*)"}], 
     "\[IndentingNewLine]", 
     RowBox[{"targetXYZ", "=", 
      RowBox[{"targets", "[", 
       RowBox[{"[", "trialnum", "]"}], "]"}]}], ";", "\[IndentingNewLine]", 
     RowBox[{"colors", "=", 
      RowBox[{"{", 
       RowBox[{
       "Black", ",", "Black", ",", "Red", ",", "Red", ",", "Blue", ",", 
        "Blue"}], "}"}]}], ";", "\[IndentingNewLine]", 
     RowBox[{"colors3", "=", 
      RowBox[{"{", 
       RowBox[{"Black", ",", "Red", ",", "Blue"}], "}"}]}], ";", 
     RowBox[{"(*", 
      RowBox[{
      "for", " ", "plots", " ", "with", " ", "3", " ", "lines", " ", 
       "instead", " ", "of", " ", "6"}], "*)"}], "\[IndentingNewLine]", 
     RowBox[{"plotthickness", "=", "0.007"}], ";", "\[IndentingNewLine]", 
     RowBox[{"(*", 
      RowBox[{
       RowBox[{"dashings", "=", 
        RowBox[{"{", 
         RowBox[{
         "Thick", ",", "Dashed", ",", "Thick", ",", "Dashed", ",", "Thick", 
          ",", "Dashed"}], "}"}]}], ";"}], "*)"}], "\[IndentingNewLine]", 
     RowBox[{"dashings", "=", 
      RowBox[{"{", 
       RowBox[{
        RowBox[{"Thickness", "[", "plotthickness", "]"}], ",", 
        RowBox[{"{", 
         RowBox[{"Dashed", ",", 
          RowBox[{"Thickness", "[", "plotthickness", "]"}]}], "}"}], ",", 
        RowBox[{"Thickness", "[", "plotthickness", "]"}], ",", 
        RowBox[{"{", 
         RowBox[{"Dashed", ",", 
          RowBox[{"Thickness", "[", "plotthickness", "]"}]}], "}"}], ",", 
        RowBox[{"Thickness", "[", "plotthickness", "]"}], ",", 
        RowBox[{"{", 
         RowBox[{"Dashed", ",", 
          RowBox[{"Thickness", "[", "plotthickness", "]"}]}], "}"}]}], 
       "}"}]}], ";", "\[IndentingNewLine]", 
     RowBox[{"dashings3", "=", 
      RowBox[{"{", 
       RowBox[{
        RowBox[{"Thickness", "[", "plotthickness", "]"}], ",", 
        RowBox[{"Thickness", "[", "plotthickness", "]"}], ",", 
        RowBox[{"Thickness", "[", "plotthickness", "]"}]}], "}"}]}], ";", 
     "\[IndentingNewLine]", 
     RowBox[{"styles", "=", 
      RowBox[{"Thread", "[", 
       RowBox[{"{", 
        RowBox[{"colors", ",", "dashings"}], "}"}], "]"}]}], ";", 
     "\[IndentingNewLine]", 
     RowBox[{"styles3", "=", 
      RowBox[{"Thread", "[", 
       RowBox[{"{", 
        RowBox[{"colors3", ",", "dashings3"}], "}"}], "]"}]}], ";", 
     "\[IndentingNewLine]", "\[IndentingNewLine]", 
     RowBox[{"xyzFile", "=", 
      RowBox[{"prefix", "<>", "\"\<xyzOutput\>\"", "<>", "\"\<.csv\>\""}]}], 
     ";", "\[IndentingNewLine]", 
     RowBox[{"xyzDATA", "=", 
      RowBox[{"Import", "[", 
       RowBox[{"xyzFile", ",", "\"\<Data\>\""}], "]"}]}], ";", 
     "\[IndentingNewLine]", "\[IndentingNewLine]", 
     RowBox[{"errorData", "=", 
      RowBox[{"Table", "[", 
       RowBox[{
        RowBox[{"EuclideanDistance", "[", 
         RowBox[{
          RowBox[{
           RowBox[{"Partition", "[", 
            RowBox[{
             RowBox[{"xyzDATA", "[", 
              RowBox[{"[", "i", "]"}], "]"}], ",", "3"}], "]"}], "[", 
           RowBox[{"[", 
            RowBox[{"-", "1"}], "]"}], "]"}], ",", "targetXYZ"}], "]"}], ",", 
        
        RowBox[{"{", 
         RowBox[{"i", ",", "1", ",", 
          RowBox[{"Length", "[", "xyzDATA", "]"}]}], "}"}]}], "]"}]}], ";", 
     "\[IndentingNewLine]", 
     RowBox[{"(*", 
      RowBox[{
       RowBox[{"lastIndex", "=", 
        RowBox[{
         RowBox[{"Flatten", "[", 
          RowBox[{"Position", "[", 
           RowBox[{
            RowBox[{"Threshold", "[", 
             RowBox[{"errorData", ",", "0.0001"}], "]"}], ",", "0."}], "]"}], 
          "]"}], "[", 
         RowBox[{"[", "1", "]"}], "]"}]}], ";"}], "*)"}], 
     "\[IndentingNewLine]", "\[IndentingNewLine]", 
     RowBox[{"mjdt", "=", "0.002"}], ";", "\[IndentingNewLine]", 
     RowBox[{"lenFile", "=", 
      RowBox[{"prefix", "<>", "\"\<lenOutput\>\"", "<>", "\"\<.csv\>\""}]}], 
     ";", "\[IndentingNewLine]", 
     RowBox[{"frcFile", "=", 
      RowBox[{"prefix", "<>", "\"\<frcOutput\>\"", "<>", "\"\<.csv\>\""}]}], 
     ";", "\[IndentingNewLine]", 
     RowBox[{"actFile", "=", 
      RowBox[{"prefix", "<>", "\"\<actOutput\>\"", "<>", "\"\<.csv\>\""}]}], 
     ";", "\[IndentingNewLine]", 
     RowBox[{"fvgFile", "=", 
      RowBox[{"prefix", "<>", "\"\<fvgOutput\>\"", "<>", "\"\<.csv\>\""}]}], 
     ";", "\[IndentingNewLine]", 
     RowBox[{"flgFile", "=", 
      RowBox[{"prefix", "<>", "\"\<flgOutput\>\"", "<>", "\"\<.csv\>\""}]}], 
     ";", "\[IndentingNewLine]", 
     RowBox[{"massFile", "=", 
      RowBox[{"prefix", "<>", "\"\<massOutput\>\"", "<>", "\"\<.csv\>\""}]}], 
     ";", "\[IndentingNewLine]", 
     RowBox[{"qposFile", "=", 
      RowBox[{"prefix", "<>", "\"\<qposOutput\>\"", "<>", "\"\<.csv\>\""}]}], 
     ";", "\[IndentingNewLine]", 
     RowBox[{"qfrcFile", "=", 
      RowBox[{"prefix", "<>", "\"\<qfrcOutput\>\"", "<>", "\"\<.csv\>\""}]}], 
     ";", "\[IndentingNewLine]", 
     RowBox[{"ctrlFile", "=", 
      RowBox[{"prefix", "<>", "\"\<ctrlOutput\>\"", "<>", "\"\<.csv\>\""}]}], 
     ";", "\[IndentingNewLine]", 
     RowBox[{"ctrqFile", "=", 
      RowBox[{"prefix", "<>", "\"\<ctrqOutput\>\"", "<>", "\"\<.csv\>\""}]}], 
     ";", "\[IndentingNewLine]", "\[IndentingNewLine]", 
     RowBox[{"lenDATA", "=", 
      RowBox[{
       RowBox[{"Import", "[", 
        RowBox[{"lenFile", ",", "\"\<Data\>\""}], "]"}], "[", 
       RowBox[{"[", "slice", "]"}], "]"}]}], ";", "\[IndentingNewLine]", 
     RowBox[{"frcDATA", "=", 
      RowBox[{"-", 
       RowBox[{
        RowBox[{"Import", "[", 
         RowBox[{"frcFile", ",", "\"\<Data\>\""}], "]"}], "[", 
        RowBox[{"[", "slice", "]"}], "]"}]}]}], ";", "\[IndentingNewLine]", 
     RowBox[{"actDATA", "=", 
      RowBox[{
       RowBox[{"Import", "[", 
        RowBox[{"actFile", ",", "\"\<Data\>\""}], "]"}], "[", 
       RowBox[{"[", "slice", "]"}], "]"}]}], ";", "\[IndentingNewLine]", 
     RowBox[{"fvgDATA", "=", 
      RowBox[{
       RowBox[{"Import", "[", 
        RowBox[{"fvgFile", ",", "\"\<Data\>\""}], "]"}], "[", 
       RowBox[{"[", "slice", "]"}], "]"}]}], ";", "\[IndentingNewLine]", 
     RowBox[{"flgDATA", "=", 
      RowBox[{
       RowBox[{"Import", "[", 
        RowBox[{"flgFile", ",", "\"\<Data\>\""}], "]"}], "[", 
       RowBox[{"[", "slice", "]"}], "]"}]}], ";", "\[IndentingNewLine]", 
     RowBox[{"massDATA", "=", 
      RowBox[{
       RowBox[{"Import", "[", 
        RowBox[{"massFile", ",", "\"\<Data\>\""}], "]"}], "[", 
       RowBox[{"[", "slice", "]"}], "]"}]}], ";", "\[IndentingNewLine]", 
     RowBox[{"qposDATA", "=", 
      RowBox[{
       RowBox[{"Import", "[", 
        RowBox[{"qposFile", ",", "\"\<Data\>\""}], "]"}], "[", 
       RowBox[{"[", "slice", "]"}], "]"}]}], ";", "\[IndentingNewLine]", 
     RowBox[{"qfrcDATA", "=", 
      RowBox[{
       RowBox[{"Import", "[", 
        RowBox[{"qfrcFile", ",", "\"\<Data\>\""}], "]"}], "[", 
       RowBox[{"[", "slice", "]"}], "]"}]}], ";", "\[IndentingNewLine]", 
     RowBox[{"ctrlDATA", "=", 
      RowBox[{
       RowBox[{"Import", "[", 
        RowBox[{"ctrlFile", ",", "\"\<Data\>\""}], "]"}], "[", 
       RowBox[{"[", "slice", "]"}], "]"}]}], ";", "\[IndentingNewLine]", 
     RowBox[{"ctrqDATA", "=", 
      RowBox[{
       RowBox[{"Import", "[", 
        RowBox[{"ctrqFile", ",", "\"\<Data\>\""}], "]"}], "[", 
       RowBox[{"[", "slice", "]"}], "]"}]}], ";", "\[IndentingNewLine]", 
     "\[IndentingNewLine]", 
     RowBox[{"timeData", "=", 
      RowBox[{"Table", "[", 
       RowBox[{
        RowBox[{"i", "*", "mjdt"}], ",", 
        RowBox[{"{", 
         RowBox[{"i", ",", "1", ",", 
          RowBox[{"Length", "[", "lenDATA", "]"}]}], "}"}]}], "]"}]}], ";", 
     "\[IndentingNewLine]", "\[IndentingNewLine]", 
     RowBox[{"timeDDATA", "=", 
      RowBox[{"Join", "[", 
       RowBox[{"timeDDATA", ",", 
        RowBox[{"{", "timeData", "}"}]}], "]"}]}], ";", "\[IndentingNewLine]", 
     RowBox[{"actDDATA", "=", 
      RowBox[{"Join", "[", 
       RowBox[{"actDDATA", ",", 
        RowBox[{"{", "actDATA", "}"}]}], "]"}]}], ";", "\[IndentingNewLine]", 
     
     RowBox[{"ctrqDDATA", "=", 
      RowBox[{"Join", "[", 
       RowBox[{"ctrqDDATA", ",", 
        RowBox[{"{", "ctrqDATA", "}"}]}], "]"}]}], ";", "\[IndentingNewLine]", 
     RowBox[{"fvgDDATA", "=", 
      RowBox[{"Join", "[", 
       RowBox[{"fvgDDATA", ",", 
        RowBox[{"{", "fvgDATA", "}"}]}], "]"}]}], ";", "\[IndentingNewLine]", 
     
     RowBox[{"flgDDATA", "=", 
      RowBox[{"Join", "[", 
       RowBox[{"flgDDATA", ",", 
        RowBox[{"{", "flgDATA", "}"}]}], "]"}]}], ";"}], 
    "\[IndentingNewLine]", 
    RowBox[{"(*", 
     RowBox[{
      RowBox[{"DDATA", "=", 
       RowBox[{"Join", "[", 
        RowBox[{"DDATA", ",", 
         RowBox[{"{", "actDATA", "}"}]}], "]"}]}], ";"}], "*)"}], 
    "\[IndentingNewLine]", 
    RowBox[{"(*", 
     RowBox[{"Print", "[", 
      RowBox[{"ListPlot", "[", 
       RowBox[{"actDATA", "[", 
        RowBox[{"[", 
         RowBox[{";;", ",", "2"}], "]"}], "]"}], "]"}], "]"}], "*)"}], 
    "\[IndentingNewLine]", ",", 
    RowBox[{"{", 
     RowBox[{"itr", ",", "1", ",", 
      RowBox[{"Length", "[", "trialnameList", "]"}]}], "}"}]}], "]"}], 
  "\[IndentingNewLine]"}], "\[IndentingNewLine]", 
 RowBox[{"Dimensions", "[", "DDATA2", "]"}]}], "Input",
 CellChangeTimes->{{3.91221366650177*^9, 3.912213680250818*^9}, {
   3.912213726699559*^9, 3.912213785187453*^9}, {3.912213979524186*^9, 
   3.912213993090557*^9}, {3.912214037952408*^9, 3.912214038348002*^9}, {
   3.912214225917979*^9, 3.912214240778347*^9}, {3.912214306368952*^9, 
   3.912214306683557*^9}, {3.9122143448078938`*^9, 3.912214372858774*^9}, {
   3.912214412344921*^9, 3.912214432956184*^9}, {3.912214474226714*^9, 
   3.912214546644669*^9}, {3.912214640388898*^9, 3.9122146747180767`*^9}, {
   3.912214755243326*^9, 3.912214782374734*^9}, {3.912214831056505*^9, 
   3.912214934699556*^9}, {3.91282901384904*^9, 3.91282906875583*^9}, {
   3.912829120190584*^9, 3.912829122195887*^9}, {3.912829418361167*^9, 
   3.912829437166587*^9}, {3.913460493465019*^9, 3.913460496231883*^9}, {
   3.922447267360835*^9, 3.922447271347013*^9}, 3.923045907446038*^9, {
   3.924674731896136*^9, 3.924674736452169*^9}, 3.92474561979462*^9, {
   3.924745662285021*^9, 3.924745663685136*^9}, 3.9248663143701563`*^9, {
   3.924866503563973*^9, 3.924866509802269*^9}, {3.924867294758432*^9, 
   3.924867297158132*^9}, {3.927176234941978*^9, 3.927176261168625*^9}, {
   3.927176608709204*^9, 3.927176705442583*^9}, {3.927178111667903*^9, 
   3.927178123160944*^9}, {3.92717820716832*^9, 3.927178274128323*^9}, {
   3.927183710752396*^9, 3.9271837136521*^9}, {3.927184010634269*^9, 
   3.927184010800969*^9}, {3.927184062947481*^9, 3.927184063797192*^9}, {
   3.927184115834748*^9, 3.927184140167425*^9}, {3.927184173042926*^9, 
   3.927184185784575*^9}, {3.927184967344626*^9, 3.927184971628522*^9}, {
   3.927185780668155*^9, 3.927185781632705*^9}, {3.927186852892823*^9, 
   3.927186987792416*^9}, 3.9271886523132057`*^9, {3.927189435436974*^9, 
   3.927189438805569*^9}, 3.927189497240551*^9, {3.927189546069928*^9, 
   3.92718954617176*^9}, {3.927193573212881*^9, 3.927193594955043*^9}, {
   3.927249997300845*^9, 3.927250006420714*^9}, {3.9272500455048122`*^9, 
   3.927250055463708*^9}},
 CellLabel->
  "In[2246]:=",ExpressionUUID->"a30ce8c6-5f98-474d-9d32-8a9ed79a989f"],

Cell[BoxData[
 RowBox[{"{", "}"}]], "Output",
 CellChangeTimes->{
  3.92718371404979*^9, 3.927184011267125*^9, 3.927184064281361*^9, {
   3.927184117028276*^9, 3.927184140535509*^9}, 3.927184188550525*^9, 
   3.927187032187446*^9, 3.927188654312542*^9, 3.927189439987792*^9, 
   3.927189498291982*^9, 3.927189546728402*^9, 3.927193596420151*^9, 
   3.927250060771984*^9},
 CellLabel->
  "Out[2253]=",ExpressionUUID->"f317bcec-8235-463e-8a5a-079cbb85d2d7"]
}, Open  ]],

Cell[BoxData[
 RowBox[{"Clear", "[", 
  RowBox[{
  "DDATA", ",", "DDATA0", ",", "DDATA1", ",", "DDATA2", ",", "DDATA3"}], 
  "]"}]], "Input",
 CellChangeTimes->{{3.927186825812479*^9, 3.927186843704976*^9}},
 CellLabel->
  "In[1322]:=",ExpressionUUID->"b35a08af-6129-4650-a031-996a681ef67b"],

Cell[CellGroupData[{

Cell[BoxData[{
 RowBox[{
  RowBox[{"ijoint", "=", "1"}], ";"}], "\[IndentingNewLine]", 
 RowBox[{
  RowBox[{"iMus", "=", 
   RowBox[{
    RowBox[{"{", 
     RowBox[{
      RowBox[{"{", 
       RowBox[{"1", ",", "2"}], "}"}], ",", 
      RowBox[{"{", 
       RowBox[{"3", ",", "4"}], "}"}], ",", 
      RowBox[{"{", 
       RowBox[{"5", ",", "6"}], "}"}]}], "}"}], "[", 
    RowBox[{"[", "ijoint", "]"}], "]"}]}], ";"}], "\[IndentingNewLine]", 
 RowBox[{
  RowBox[{"actCompFlx", "=", 
   RowBox[{"Table", "[", 
    RowBox[{
     RowBox[{"Thread", "[", 
      RowBox[{"{", 
       RowBox[{
        RowBox[{"timeDDATA", "[", 
         RowBox[{"[", "i", "]"}], "]"}], ",", 
        RowBox[{"actDDATA", "[", 
         RowBox[{"[", 
          RowBox[{"i", ",", ";;", ",", 
           RowBox[{"iMus", "[", 
            RowBox[{"[", "1", "]"}], "]"}]}], "]"}], "]"}]}], "}"}], "]"}], 
     ",", 
     RowBox[{"{", 
      RowBox[{"i", ",", "1", ",", 
       RowBox[{"Length", "[", "timeDDATA", "]"}]}], "}"}]}], "]"}]}], 
  ";"}], "\[IndentingNewLine]", 
 RowBox[{
  RowBox[{"actCompExt", "=", 
   RowBox[{"Table", "[", 
    RowBox[{
     RowBox[{"Thread", "[", 
      RowBox[{"{", 
       RowBox[{
        RowBox[{"timeDDATA", "[", 
         RowBox[{"[", "i", "]"}], "]"}], ",", 
        RowBox[{"actDDATA", "[", 
         RowBox[{"[", 
          RowBox[{"i", ",", ";;", ",", 
           RowBox[{"iMus", "[", 
            RowBox[{"[", "2", "]"}], "]"}]}], "]"}], "]"}]}], "}"}], "]"}], 
     ",", 
     RowBox[{"{", 
      RowBox[{"i", ",", "1", ",", 
       RowBox[{"Length", "[", "timeDDATA", "]"}]}], "}"}]}], "]"}]}], 
  ";"}], "\[IndentingNewLine]", 
 RowBox[{
  RowBox[{
   RowBox[{"ctrqComp", "=", 
    RowBox[{"Table", "[", 
     RowBox[{
      RowBox[{"Thread", "[", 
       RowBox[{"{", 
        RowBox[{
         RowBox[{"timeDDATA", "[", 
          RowBox[{"[", "i", "]"}], "]"}], ",", 
         RowBox[{"ctrqDDATA", "[", 
          RowBox[{"[", 
           RowBox[{"i", ",", ";;", ",", "ijoint"}], "]"}], "]"}]}], "}"}], 
       "]"}], ",", 
      RowBox[{"{", 
       RowBox[{"i", ",", "1", ",", 
        RowBox[{"Length", "[", "timeDDATA", "]"}]}], "}"}]}], "]"}]}], ";"}], 
  "\[IndentingNewLine]", "\[IndentingNewLine]"}], "\[IndentingNewLine]", 
 RowBox[{
  RowBox[{
   RowBox[{"dactCompFlx", "=", 
    RowBox[{"Table", "[", "\[IndentingNewLine]", 
     RowBox[{
      RowBox[{
       RowBox[{"actdata", "=", 
        RowBox[{"actDDATA", "[", 
         RowBox[{"[", 
          RowBox[{"i", ",", ";;", ",", 
           RowBox[{"iMus", "[", 
            RowBox[{"[", "1", "]"}], "]"}]}], "]"}], "]"}]}], ";", 
       "\[IndentingNewLine]", 
       RowBox[{"dactdata", "=", 
        RowBox[{"Differentiator1D", "[", 
         RowBox[{"actdata", ",", "mjdt"}], "]"}]}], ";", 
       "\[IndentingNewLine]", 
       RowBox[{"Thread", "[", 
        RowBox[{"{", 
         RowBox[{
          RowBox[{"timeDDATA", "[", 
           RowBox[{"[", "i", "]"}], "]"}], ",", "dactdata"}], "}"}], "]"}]}], 
      "\[IndentingNewLine]", ",", 
      RowBox[{"{", 
       RowBox[{"i", ",", "1", ",", 
        RowBox[{"Length", "[", "timeDDATA", "]"}]}], "}"}]}], "]"}]}], ";"}], 
  "\[IndentingNewLine]"}], "\[IndentingNewLine]", 
 RowBox[{
  RowBox[{
   RowBox[{"dactCompExt", "=", 
    RowBox[{"Table", "[", "\[IndentingNewLine]", 
     RowBox[{
      RowBox[{
       RowBox[{"actdata", "=", 
        RowBox[{"actDDATA", "[", 
         RowBox[{"[", 
          RowBox[{"i", ",", ";;", ",", 
           RowBox[{"iMus", "[", 
            RowBox[{"[", "2", "]"}], "]"}]}], "]"}], "]"}]}], ";", 
       "\[IndentingNewLine]", 
       RowBox[{"dactdata", "=", 
        RowBox[{"Differentiator1D", "[", 
         RowBox[{"actdata", ",", "mjdt"}], "]"}]}], ";", 
       "\[IndentingNewLine]", 
       RowBox[{"Thread", "[", 
        RowBox[{"{", 
         RowBox[{
          RowBox[{"timeDDATA", "[", 
           RowBox[{"[", "i", "]"}], "]"}], ",", "dactdata"}], "}"}], "]"}]}], 
      "\[IndentingNewLine]", ",", 
      RowBox[{"{", 
       RowBox[{"i", ",", "1", ",", 
        RowBox[{"Length", "[", "timeDDATA", "]"}]}], "}"}]}], "]"}]}], ";"}], 
  "\[IndentingNewLine]"}], "\[IndentingNewLine]", 
 RowBox[{
  RowBox[{
   RowBox[{"dflgCompFlx", "=", 
    RowBox[{"Table", "[", "\[IndentingNewLine]", 
     RowBox[{
      RowBox[{
       RowBox[{"flgdata", "=", 
        RowBox[{"flgDDATA", "[", 
         RowBox[{"[", 
          RowBox[{"i", ",", ";;", ",", 
           RowBox[{"iMus", "[", 
            RowBox[{"[", "1", "]"}], "]"}]}], "]"}], "]"}]}], ";", 
       "\[IndentingNewLine]", 
       RowBox[{"dflgdata", "=", 
        RowBox[{"Differentiator1D", "[", 
         RowBox[{"flgdata", ",", "mjdt"}], "]"}]}], ";", 
       "\[IndentingNewLine]", 
       RowBox[{"Thread", "[", 
        RowBox[{"{", 
         RowBox[{
          RowBox[{"timeDDATA", "[", 
           RowBox[{"[", "i", "]"}], "]"}], ",", "dflgdata"}], "}"}], "]"}]}], 
      "\[IndentingNewLine]", ",", 
      RowBox[{"{", 
       RowBox[{"i", ",", "1", ",", 
        RowBox[{"Length", "[", "timeDDATA", "]"}]}], "}"}]}], "]"}]}], ";"}], 
  "\[IndentingNewLine]"}], "\[IndentingNewLine]", 
 RowBox[{
  RowBox[{
   RowBox[{"dflgCompExt", "=", 
    RowBox[{"Table", "[", "\[IndentingNewLine]", 
     RowBox[{
      RowBox[{
       RowBox[{"flgdata", "=", 
        RowBox[{"flgDDATA", "[", 
         RowBox[{"[", 
          RowBox[{"i", ",", ";;", ",", 
           RowBox[{"iMus", "[", 
            RowBox[{"[", "2", "]"}], "]"}]}], "]"}], "]"}]}], ";", 
       "\[IndentingNewLine]", 
       RowBox[{"dflgdata", "=", 
        RowBox[{"Differentiator1D", "[", 
         RowBox[{"flgdata", ",", "mjdt"}], "]"}]}], ";", 
       "\[IndentingNewLine]", 
       RowBox[{"Thread", "[", 
        RowBox[{"{", 
         RowBox[{
          RowBox[{"timeDDATA", "[", 
           RowBox[{"[", "i", "]"}], "]"}], ",", "dflgdata"}], "}"}], "]"}]}], 
      "\[IndentingNewLine]", ",", 
      RowBox[{"{", 
       RowBox[{"i", ",", "1", ",", 
        RowBox[{"Length", "[", "timeDDATA", "]"}]}], "}"}]}], "]"}]}], ";"}], 
  "\[IndentingNewLine]"}], "\[IndentingNewLine]", 
 RowBox[{
  RowBox[{
   RowBox[{"dfvgCompFlx", "=", 
    RowBox[{"Table", "[", "\[IndentingNewLine]", 
     RowBox[{
      RowBox[{
       RowBox[{"fvgdata", "=", 
        RowBox[{"fvgDDATA", "[", 
         RowBox[{"[", 
          RowBox[{"i", ",", ";;", ",", 
           RowBox[{"iMus", "[", 
            RowBox[{"[", "1", "]"}], "]"}]}], "]"}], "]"}]}], ";", 
       "\[IndentingNewLine]", 
       RowBox[{"dfvgdata", "=", 
        RowBox[{"Differentiator1D", "[", 
         RowBox[{"fvgdata", ",", "mjdt"}], "]"}]}], ";", 
       "\[IndentingNewLine]", 
       RowBox[{"Thread", "[", 
        RowBox[{"{", 
         RowBox[{
          RowBox[{"timeDDATA", "[", 
           RowBox[{"[", "i", "]"}], "]"}], ",", "dfvgdata"}], "}"}], "]"}]}], 
      "\[IndentingNewLine]", ",", 
      RowBox[{"{", 
       RowBox[{"i", ",", "1", ",", 
        RowBox[{"Length", "[", "timeDDATA", "]"}]}], "}"}]}], "]"}]}], ";"}], 
  "\[IndentingNewLine]"}], "\[IndentingNewLine]", 
 RowBox[{
  RowBox[{
   RowBox[{"dfvgCompExt", "=", 
    RowBox[{"Table", "[", "\[IndentingNewLine]", 
     RowBox[{
      RowBox[{
       RowBox[{"fvgdata", "=", 
        RowBox[{"fvgDDATA", "[", 
         RowBox[{"[", 
          RowBox[{"i", ",", ";;", ",", 
           RowBox[{"iMus", "[", 
            RowBox[{"[", "2", "]"}], "]"}]}], "]"}], "]"}]}], ";", 
       "\[IndentingNewLine]", 
       RowBox[{"dfvgdata", "=", 
        RowBox[{"Differentiator1D", "[", 
         RowBox[{"fvgdata", ",", "mjdt"}], "]"}]}], ";", 
       "\[IndentingNewLine]", 
       RowBox[{"Thread", "[", 
        RowBox[{"{", 
         RowBox[{
          RowBox[{"timeDDATA", "[", 
           RowBox[{"[", "i", "]"}], "]"}], ",", "dfvgdata"}], "}"}], "]"}]}], 
      "\[IndentingNewLine]", ",", 
      RowBox[{"{", 
       RowBox[{"i", ",", "1", ",", 
        RowBox[{"Length", "[", "timeDDATA", "]"}]}], "}"}]}], "]"}]}], ";"}], 
  "\[IndentingNewLine]", "\[IndentingNewLine]", 
  RowBox[{"(*", 
   RowBox[{
    RowBox[{"dflgExt", "=", 
     RowBox[{"1", "*", 
      RowBox[{"Differentiator1D", "[", 
       RowBox[{"flgExt", ",", "mjdt"}], "]"}]}]}], ";", "\[IndentingNewLine]",
     "\[IndentingNewLine]", 
    RowBox[{"dfvgFlx", "=", 
     RowBox[{"1", "*", 
      RowBox[{"Differentiator1D", "[", 
       RowBox[{"fvgFlx", ",", "mjdt"}], "]"}]}]}], ";", "\[IndentingNewLine]", 
    RowBox[{"dfvgExt", "=", 
     RowBox[{"1", "*", 
      RowBox[{"Differentiator1D", "[", 
       RowBox[{"fvgExt", ",", "mjdt"}], "]"}]}]}], ";"}], "*)"}], 
  "\[IndentingNewLine]"}], "\[IndentingNewLine]", 
 RowBox[{
  RowBox[{"colors", "=", 
   RowBox[{"{", 
    RowBox[{"Black", ",", "Red", ",", "Blue", ",", "Green"}], "}"}]}], 
  ";"}], "\[IndentingNewLine]", 
 RowBox[{
  RowBox[{
   RowBox[{"jointstring", "=", 
    RowBox[{
     RowBox[{"{", 
      RowBox[{"\"\<SHO: \>\"", ",", "\"\<ELB: \>\"", ",", "\"\<WRI: \>\""}], 
      "}"}], "[", 
     RowBox[{"[", "ijoint", "]"}], "]"}]}], ";"}], 
  "\[IndentingNewLine]"}], "\[IndentingNewLine]", 
 RowBox[{"ListLinePlot", "[", 
  RowBox[{"actCompFlx", ",", 
   RowBox[{"PlotStyle", "->", "colors"}], ",", 
   RowBox[{"PlotLabel", "->", 
    RowBox[{"jointstring", "<>", "\"\<Act data, Flexor\>\""}]}]}], 
  "]"}], "\[IndentingNewLine]", 
 RowBox[{"ListLinePlot", "[", 
  RowBox[{"actCompExt", ",", 
   RowBox[{"PlotStyle", "->", "colors"}], ",", 
   RowBox[{"PlotLabel", "->", 
    RowBox[{"jointstring", "<>", "\"\<Act data, Extensor\>\""}]}]}], 
  "]"}], "\[IndentingNewLine]", 
 RowBox[{"ListLinePlot", "[", 
  RowBox[{"ctrqComp", ",", 
   RowBox[{"PlotStyle", "->", "colors"}], ",", 
   RowBox[{"PlotRange", "->", "All"}], ",", 
   RowBox[{"PlotLabel", "->", 
    RowBox[{"jointstring", "<>", "\"\<Comp Torque data\>\""}]}]}], 
  "]"}], "\[IndentingNewLine]", 
 RowBox[{"ListLinePlot", "[", 
  RowBox[{"dactCompFlx", ",", 
   RowBox[{"PlotStyle", "->", "colors"}], ",", 
   RowBox[{"PlotRange", "->", "All"}], ",", 
   RowBox[{"PlotLabel", "->", 
    RowBox[{"jointstring", "<>", "\"\<dact data, Flexor\>\""}]}]}], 
  "]"}], "\[IndentingNewLine]", 
 RowBox[{"ListLinePlot", "[", 
  RowBox[{"dactCompExt", ",", 
   RowBox[{"PlotStyle", "->", "colors"}], ",", 
   RowBox[{"PlotRange", "->", "All"}], ",", 
   RowBox[{"PlotLabel", "->", 
    RowBox[{"jointstring", "<>", "\"\<dact data, Extensor\>\""}]}]}], 
  "]"}], "\[IndentingNewLine]", 
 RowBox[{"ListLinePlot", "[", 
  RowBox[{"dflgCompFlx", ",", 
   RowBox[{"PlotStyle", "->", "colors"}], ",", 
   RowBox[{"PlotRange", "->", "All"}], ",", 
   RowBox[{"PlotLabel", "->", 
    RowBox[{"jointstring", "<>", "\"\<dfl data, Flexor\>\""}]}]}], 
  "]"}], "\[IndentingNewLine]", 
 RowBox[{"ListLinePlot", "[", 
  RowBox[{"dflgCompExt", ",", 
   RowBox[{"PlotStyle", "->", "colors"}], ",", 
   RowBox[{"PlotRange", "->", "All"}], ",", 
   RowBox[{"PlotLabel", "->", 
    RowBox[{"jointstring", "<>", "\"\<dfl data, Extensor\>\""}]}]}], 
  "]"}], "\[IndentingNewLine]", 
 RowBox[{"ListLinePlot", "[", 
  RowBox[{"dfvgCompFlx", ",", 
   RowBox[{"PlotStyle", "->", "colors"}], ",", 
   RowBox[{"PlotRange", "->", "All"}], ",", 
   RowBox[{"PlotLabel", "->", 
    RowBox[{"jointstring", "<>", "\"\<dfv data, Flexor\>\""}]}]}], 
  "]"}], "\[IndentingNewLine]", 
 RowBox[{"ListLinePlot", "[", 
  RowBox[{"dfvgCompExt", ",", 
   RowBox[{"PlotStyle", "->", "colors"}], ",", 
   RowBox[{"PlotRange", "->", "All"}], ",", 
   RowBox[{"PlotLabel", "->", 
    RowBox[{"jointstring", "<>", "\"\<dfv data, Extensor\>\""}]}]}], 
  "]"}]}], "Input",
 CellChangeTimes->{{3.927176711893472*^9, 3.927176763672544*^9}, {
  3.927176857195128*^9, 3.927176871127324*^9}, {3.927178052941712*^9, 
  3.927178069440935*^9}, {3.927178140186627*^9, 3.927178173197259*^9}, {
  3.9271782939777203`*^9, 3.927178384046134*^9}, {3.92717844466322*^9, 
  3.9271784474720592`*^9}, {3.927183702764217*^9, 3.927183830403017*^9}, {
  3.927183917145232*^9, 3.927183973234265*^9}, {3.927185785879938*^9, 
  3.927185987906041*^9}, {3.927187038422676*^9, 3.92718714487817*^9}, {
  3.927187205716202*^9, 3.927187255969659*^9}, {3.927188823260775*^9, 
  3.927189058446364*^9}, {3.927189137076892*^9, 3.927189171373388*^9}, {
  3.92718929373978*^9, 3.927189390152718*^9}, {3.927189577534949*^9, 
  3.927189578259313*^9}, {3.927193600410674*^9, 3.927193600495988*^9}, {
  3.927193633087709*^9, 3.927193648293906*^9}},
 CellLabel->
  "In[2254]:=",ExpressionUUID->"818e76af-d81c-46d1-aa4f-9b7f71298d76"],

Cell[BoxData[
 GraphicsBox[{{}, 
   InterpretationBox[{
     TagBox[{{}, {}, 
       TagBox[
        {GrayLevel[0], PointSize[
          NCache[
           Rational[1, 120], 0.008333333333333333]], AbsoluteThickness[2], 
         LineBox[CompressedData["
1:eJxdl3tcjGkfxpMotL2tWnlZKZIc1uFdiWxd2bDELslpvUmI4rWkzRYqIbKJ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          "]]},
        Annotation[#, "Charting`Private`Tag#1"]& ], 
       TagBox[
        {RGBColor[1, 0, 0], PointSize[
          NCache[
           Rational[1, 120], 0.008333333333333333]], AbsoluteThickness[2], 
         LineBox[CompressedData["
1:eJxdlnlcjWkbxxPZhleWIaHNlrEmjTfbT2RsIYzGUpSt0tiLaJFJkxSylPZd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          "]]},
        Annotation[#, "Charting`Private`Tag#2"]& ], 
       TagBox[
        {RGBColor[0, 0, 1], PointSize[
          NCache[
           Rational[1, 120], 0.008333333333333333]], AbsoluteThickness[2], 
         LineBox[CompressedData["
1:eJxdlHk41fkex13MjFvXXCRhyjbS9qTbgyzNeGeaFqaUZQwtrpHcciuntKDF
```
