## Supplementary material for "Visualising joint force-velocity properties in musculoskeletal models": Code&Data: analyseReaches.nb (part 3 of 4)

```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          "]]},
        Annotation[#, "Charting`Private`Tag#3"]& ], 
       TagBox[
        {RGBColor[0, 1, 0], PointSize[
          NCache[
           Rational[1, 120], 0.008333333333333333]], AbsoluteThickness[2], 
         LineBox[CompressedData["
1:eJxdlHdUVHcexSdoFAVLhESixgULEk0QNYTYuKjBEt0QggUVsKFCdBXsCsEC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          "]]},
        Annotation[#, "Charting`Private`Tag#4"]& ]},
      {"WolframDynamicHighlight", <|
       "Label" -> {"XYLabel"}, "Ball" -> {"InterpolatedBall"}|>}], 
     StyleBox[
      DynamicBox[(Charting`HighlightActionBox["DynamicHighlight", {}, 
        Slot["HighlightElements"], 
        Slot["LayoutOptions"], 
        Slot["Meta"], 
        Charting`HighlightActionFunction["DynamicHighlight", {{{}, {}, 
           Annotation[{
             Hue[0.67, 0.6, 0.6], 
             Directive[
              PointSize[
               Rational[1, 120]], 
              AbsoluteThickness[2], 
              GrayLevel[0]], 
             Line[CompressedData["
1:eJxdl3tcjGkfxpMotL2tWnlZKZIc1uFdiWxd2bDELslpvUmI4rWkzRYqIbKJ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              "]]}, "Charting`Private`Tag#1"], 
           Annotation[{
             Hue[0.9060679774997897, 0.6, 0.6], 
             Directive[
              PointSize[
               Rational[1, 120]], 
              AbsoluteThickness[2], 
              RGBColor[1, 0, 0]], 
             Line[CompressedData["
1:eJxdlnlcjWkbxxPZhleWIaHNlrEmjTfbT2RsIYzGUpSt0tiLaJFJkxSylPZd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              "]]}, "Charting`Private`Tag#2"], 
           Annotation[{
             Hue[0.1421359549995791, 0.6, 0.6], 
             Directive[
              PointSize[
               Rational[1, 120]], 
              AbsoluteThickness[2], 
              RGBColor[0, 0, 1]], 
             Line[CompressedData["
1:eJxdlHk41fkex13MjFvXXCRhyjbS9qTbgyzNeGeaFqaUZQwtrpHcciuntKDF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              "]]}, "Charting`Private`Tag#3"], 
           Annotation[{
             Hue[0.37820393249936934`, 0.6, 0.6], 
             Directive[
              PointSize[
               Rational[1, 120]], 
              AbsoluteThickness[2], 
              RGBColor[0, 1, 0]], 
             Line[CompressedData["
1:eJxdlHdUVHcexSdoFAVLhESixgULEk0QNYTYuKjBEt0QggUVsKFCdBXsCsEC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              "]]}, "Charting`Private`Tag#4"]}}, <|
         "HighlightElements" -> <|
           "Label" -> {"XYLabel"}, "Ball" -> {"InterpolatedBall"}|>, 
          "LayoutOptions" -> <|
           "PanelPlotLayout" -> <||>, 
            "PlotRange" -> {{0, 0.5640000000000001}, {0, 0.484583}}, 
            "Frame" -> {{False, False}, {False, False}}, 
            "AxesOrigin" -> {0, 0}, "ImageSize" -> {360, 360/GoldenRatio}, 
            "Axes" -> {True, True}, "LabelStyle" -> {}, "AspectRatio" -> 
            GoldenRatio^(-1), "DefaultStyle" -> {
              Directive[
               PointSize[
                Rational[1, 120]], 
               AbsoluteThickness[2], 
               RGBColor[0, 1, 0]], 
              Directive[
               PointSize[
                Rational[1, 120]], 
               AbsoluteThickness[2], 
               RGBColor[0, 0, 1]], 
              Directive[
               PointSize[
                Rational[1, 120]], 
               AbsoluteThickness[2], 
               RGBColor[1, 0, 0]], 
              Directive[
               PointSize[
                Rational[1, 120]], 
               AbsoluteThickness[2], 
               GrayLevel[0]]}, 
            "HighlightLabelingFunctions" -> <|"CoordinatesToolOptions" -> ({
                Identity[
                 Part[#, 1]], 
                Identity[
                 Part[#, 2]]}& ), 
              "ScalingFunctions" -> {{Identity, Identity}, {
                Identity, Identity}}|>, "Primitives" -> {}, "GCFlag" -> 
            False|>, 
          "Meta" -> <|
           "DefaultHighlight" -> {"Dynamic", None}, "Index" -> {}, "Function" -> 
            ListLinePlot, "GroupHighlight" -> False|>|>]]& )[<|
        "HighlightElements" -> <|
          "Label" -> {"XYLabel"}, "Ball" -> {"InterpolatedBall"}|>, 
         "LayoutOptions" -> <|
          "PanelPlotLayout" -> <||>, 
           "PlotRange" -> {{0, 0.5640000000000001}, {0, 0.484583}}, 
           "Frame" -> {{False, False}, {False, False}}, 
           "AxesOrigin" -> {0, 0}, "ImageSize" -> {360, 360/GoldenRatio}, 
           "Axes" -> {True, True}, "LabelStyle" -> {}, "AspectRatio" -> 
           GoldenRatio^(-1), "DefaultStyle" -> {
             Directive[
              PointSize[
               Rational[1, 120]], 
              AbsoluteThickness[2], 
              RGBColor[0, 1, 0]], 
             Directive[
              PointSize[
               Rational[1, 120]], 
              AbsoluteThickness[2], 
              RGBColor[0, 0, 1]], 
             Directive[
              PointSize[
               Rational[1, 120]], 
              AbsoluteThickness[2], 
              RGBColor[1, 0, 0]], 
             Directive[
              PointSize[
               Rational[1, 120]], 
              AbsoluteThickness[2], 
              GrayLevel[0]]}, 
           "HighlightLabelingFunctions" -> <|"CoordinatesToolOptions" -> ({
               Identity[
                Part[#, 1]], 
               Identity[
                Part[#, 2]]}& ), 
             "ScalingFunctions" -> {{Identity, Identity}, {
               Identity, Identity}}|>, "Primitives" -> {}, "GCFlag" -> 
           False|>, 
         "Meta" -> <|
          "DefaultHighlight" -> {"Dynamic", None}, "Index" -> {}, "Function" -> 
           ListLinePlot, "GroupHighlight" -> False|>|>],
       ImageSizeCache->{{4.503599627370496*^15, -4.503599627370496*^15}, {
        4.503599627370496*^15, -4.503599627370496*^15}}],
      Selectable->False]},
    Annotation[{{{}, {}, 
       Annotation[{
         Hue[0.67, 0.6, 0.6], 
         Directive[
          PointSize[
           Rational[1, 120]], 
          AbsoluteThickness[2], 
          GrayLevel[0]], 
         Line[CompressedData["
1:eJxdl3tcjGkfxpMotL2tWnlZKZIc1uFdiWxd2bDELslpvUmI4rWkzRYqIbKJ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          "]]}, "Charting`Private`Tag#1"], 
       Annotation[{
         Hue[0.9060679774997897, 0.6, 0.6], 
         Directive[
          PointSize[
           Rational[1, 120]], 
          AbsoluteThickness[2], 
          RGBColor[1, 0, 0]], 
         Line[CompressedData["
1:eJxdlnlcjWkbxxPZhleWIaHNlrEmjTfbT2RsIYzGUpSt0tiLaJFJkxSylPZd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          "]]}, "Charting`Private`Tag#2"], 
       Annotation[{
         Hue[0.1421359549995791, 0.6, 0.6], 
         Directive[
          PointSize[
           Rational[1, 120]], 
          AbsoluteThickness[2], 
          RGBColor[0, 0, 1]], 
         Line[CompressedData["
1:eJxdlHk41fkex13MjFvXXCRhyjbS9qTbgyzNeGeaFqaUZQwtrpHcciuntKDF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          "]]}, "Charting`Private`Tag#3"], 
       Annotation[{
         Hue[0.37820393249936934`, 0.6, 0.6], 
         Directive[
          PointSize[
           Rational[1, 120]], 
          AbsoluteThickness[2], 
          RGBColor[0, 1, 0]], 
         Line[CompressedData["
1:eJxdlHdUVHcexSdoFAVLhESixgULEk0QNYTYuKjBEt0QggUVsKFCdBXsCsEC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          "]]}, "Charting`Private`Tag#4"]}}, <|
     "HighlightElements" -> <|
       "Label" -> {"XYLabel"}, "Ball" -> {"InterpolatedBall"}|>, 
      "LayoutOptions" -> <|
       "PanelPlotLayout" -> <||>, 
        "PlotRange" -> {{0, 0.5640000000000001}, {0, 0.484583}}, 
        "Frame" -> {{False, False}, {False, False}}, "AxesOrigin" -> {0, 0}, 
        "ImageSize" -> {360, 360/GoldenRatio}, "Axes" -> {True, True}, 
        "LabelStyle" -> {}, "AspectRatio" -> GoldenRatio^(-1), "DefaultStyle" -> {
          Directive[
           PointSize[
            Rational[1, 120]], 
           AbsoluteThickness[2], 
           RGBColor[0, 1, 0]], 
          Directive[
           PointSize[
            Rational[1, 120]], 
           AbsoluteThickness[2], 
           RGBColor[0, 0, 1]], 
          Directive[
           PointSize[
            Rational[1, 120]], 
           AbsoluteThickness[2], 
           RGBColor[1, 0, 0]], 
          Directive[
           PointSize[
            Rational[1, 120]], 
           AbsoluteThickness[2], 
           GrayLevel[0]]}, 
        "HighlightLabelingFunctions" -> <|"CoordinatesToolOptions" -> ({
            Identity[
             Part[#, 1]], 
            Identity[
             Part[#, 2]]}& ), 
          "ScalingFunctions" -> {{Identity, Identity}, {
            Identity, Identity}}|>, "Primitives" -> {}, "GCFlag" -> False|>, 
      "Meta" -> <|
       "DefaultHighlight" -> {"Dynamic", None}, "Index" -> {}, "Function" -> 
        ListLinePlot, "GroupHighlight" -> False|>|>, 
     "DynamicHighlight"]], {{}, {}}},
  AspectRatio->NCache[GoldenRatio^(-1), 0.6180339887498948],
  Axes->{True, True},
  AxesLabel->{None, None},
  AxesOrigin->{0, 0},
  DisplayFunction->Identity,
  Frame->{{False, False}, {False, False}},
  FrameLabel->{{None, None}, {None, None}},
  FrameTicks->{{Automatic, Automatic}, {Automatic, Automatic}},
  GridLines->{None, None},
  GridLinesStyle->Directive[
    GrayLevel[0.5, 0.4]],
  Method->{
   "AxisPadding" -> Scaled[0.02], "DefaultBoundaryStyle" -> Automatic, 
    "DefaultGraphicsInteraction" -> {
     "Version" -> 1.2, "TrackMousePosition" -> {True, False}, 
      "Effects" -> {
       "Highlight" -> {"ratio" -> 2}, "HighlightPoint" -> {"ratio" -> 2}, 
        "Droplines" -> {
         "freeformCursorMode" -> True, 
          "placement" -> {"x" -> "All", "y" -> "None"}}}}, "DefaultMeshStyle" -> 
    AbsolutePointSize[6], "DefaultPlotStyle" -> {
      Directive[
       RGBColor[0.368417, 0.506779, 0.709798], 
       AbsoluteThickness[2]], 
      Directive[
       RGBColor[0.880722, 0.611041, 0.142051], 
       AbsoluteThickness[2]], 
      Directive[
       RGBColor[0.560181, 0.691569, 0.194885], 
       AbsoluteThickness[2]], 
      Directive[
       RGBColor[0.922526, 0.385626, 0.209179], 
       AbsoluteThickness[2]], 
      Directive[
       RGBColor[0.528488, 0.470624, 0.701351], 
       AbsoluteThickness[2]], 
      Directive[
       RGBColor[0.772079, 0.431554, 0.102387], 
       AbsoluteThickness[2]], 
      Directive[
       RGBColor[0.363898, 0.618501, 0.782349], 
       AbsoluteThickness[2]], 
      Directive[
       RGBColor[1, 0.75, 0], 
       AbsoluteThickness[2]], 
      Directive[
       RGBColor[0.647624, 0.37816, 0.614037], 
       AbsoluteThickness[2]], 
      Directive[
       RGBColor[0.571589, 0.586483, 0.], 
       AbsoluteThickness[2]], 
      Directive[
       RGBColor[0.915, 0.3325, 0.2125], 
       AbsoluteThickness[2]], 
      Directive[
       RGBColor[0.40082222609352647`, 0.5220066643438841, 0.85], 
       AbsoluteThickness[2]], 
      Directive[
       RGBColor[0.9728288904374106, 0.621644452187053, 0.07336199581899142], 
       AbsoluteThickness[2]], 
      Directive[
       RGBColor[0.736782672705901, 0.358, 0.5030266573755369], 
       AbsoluteThickness[2]], 
      Directive[
       RGBColor[0.28026441037696703`, 0.715, 0.4292089322474965], 
       AbsoluteThickness[2]]}, "DomainPadding" -> Scaled[0.02], 
    "RangePadding" -> Scaled[0.05], "OptimizePlotMarkers" -> True, 
    "IncludeHighlighting" -> "CurrentSet", "HighlightStyle" -> Automatic, 
    "OptimizePlotMarkers" -> True, 
    "CoordinatesToolOptions" -> {"DisplayFunction" -> ({
        Identity[
         Part[#, 1]], 
        Identity[
         Part[#, 2]]}& ), "CopiedValueFunction" -> ({
        Identity[
         Part[#, 1]], 
        Identity[
         Part[#, 2]]}& )}},
  PlotLabel->FormBox["\"SHO: Act data, Flexor\"", TraditionalForm],
  PlotRange->{{0, 0.5640000000000001}, {0, 0.484583}},
  PlotRangeClipping->True,
  PlotRangePadding->{{
     Scaled[0.02], 
     Scaled[0.02]}, {
     Scaled[0.02], 
     Scaled[0.05]}},
  Ticks->{Automatic, Automatic}]], "Output",
 CellChangeTimes->{{3.927176739162*^9, 3.927176764517321*^9}, {
   3.92717837663128*^9, 3.927178384721538*^9}, 3.927178448016016*^9, {
   3.927183728083526*^9, 3.927183768214998*^9}, 3.927183800033432*^9, 
   3.927183830981584*^9, {3.927183959764138*^9, 3.92718397497168*^9}, 
   3.927184124251812*^9, 3.927184194250021*^9, {3.927185926481368*^9, 
   3.927185989303021*^9}, 3.927187090241539*^9, {3.927187137006775*^9, 
   3.927187145548837*^9}, {3.927187229696569*^9, 3.927187256404804*^9}, 
   3.927188657296202*^9, {3.927188878317361*^9, 3.92718889964936*^9}, 
   3.927189093408585*^9, 3.927189171864921*^9, {3.927189293964813*^9, 
   3.927189315544126*^9}, {3.927189382969721*^9, 3.927189391145684*^9}, 
   3.927189442817532*^9, 3.927189500365131*^9, {3.9271895493391542`*^9, 
   3.927189578638487*^9}, 3.927193601056189*^9, {3.927193633659333*^9, 
   3.927193648859045*^9}, 3.927250064479336*^9},
 CellLabel->
  "Out[2267]=",ExpressionUUID->"bc4e3f19-6878-4e8f-8a1b-b6a0b472841d"],

Cell[BoxData[
 GraphicsBox[{{}, 
   InterpretationBox[{
     TagBox[{{}, {}, 
       TagBox[
        {GrayLevel[0], PointSize[
          NCache[
           Rational[1, 120], 0.008333333333333333]], AbsoluteThickness[2], 
         LineBox[CompressedData["
1:eJw1lnlcjXkbxhOyxIylMSllSyLJMjHNpAthLGONMqRJJmWPLKmkhchrC9GC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          "]]},
        Annotation[#, "Charting`Private`Tag#1"]& ], 
       TagBox[
        {RGBColor[1, 0, 0], PointSize[
          NCache[
           Rational[1, 120], 0.008333333333333333]], AbsoluteThickness[2], 
         LineBox[CompressedData["
1:eJw1l3k8lXkbxqWZ0jY1aUE0RYpM05ixpBqXSTW0yBI1Jak30zYJLYqSSqJM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          "]]},
        Annotation[#, "Charting`Private`Tag#2"]& ], 
       TagBox[
        {RGBColor[0, 0, 1], PointSize[
          NCache[
           Rational[1, 120], 0.008333333333333333]], AbsoluteThickness[2], 
         LineBox[CompressedData["
1:eJw1lQlYzGsbxpPszrmyfLQpCZV0EseS4i6fz9JyqGwfRUoKZZeKQ4vK0iKU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          "]]},
        Annotation[#, "Charting`Private`Tag#3"]& ], 
       TagBox[
        {RGBColor[0, 1, 0], PointSize[
          NCache[
           Rational[1, 120], 0.008333333333333333]], AbsoluteThickness[2], 
         LineBox[CompressedData["
1:eJwtlglYTfsaxjOTw41cokRKIZ2Mh4i3TJUKKXKJkzoNyhAlla5KKdyjTFFC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          "]]},
        Annotation[#, "Charting`Private`Tag#4"]& ]},
      {"WolframDynamicHighlight", <|
       "Label" -> {"XYLabel"}, "Ball" -> {"InterpolatedBall"}|>}], 
     StyleBox[
      DynamicBox[(Charting`HighlightActionBox["DynamicHighlight", {}, 
        Slot["HighlightElements"], 
        Slot["LayoutOptions"], 
        Slot["Meta"], 
        Charting`HighlightActionFunction["DynamicHighlight", {{{}, {}, 
           Annotation[{
             Hue[0.67, 0.6, 0.6], 
             Directive[
              PointSize[
               Rational[1, 120]], 
              AbsoluteThickness[2], 
              GrayLevel[0]], 
             Line[CompressedData["
1:eJw1lnlcjXkbxhOyxIylMSllSyLJMjHNpAthLGONMqRJJmWPLKmkhchrC9GC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              "]]}, "Charting`Private`Tag#1"], 
           Annotation[{
             Hue[0.9060679774997897, 0.6, 0.6], 
             Directive[
              PointSize[
               Rational[1, 120]], 
              AbsoluteThickness[2], 
              RGBColor[1, 0, 0]], 
             Line[CompressedData["
1:eJw1l3k8lXkbxqWZ0jY1aUE0RYpM05ixpBqXSTW0yBI1Jak30zYJLYqSSqJM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              "]]}, "Charting`Private`Tag#2"], 
           Annotation[{
             Hue[0.1421359549995791, 0.6, 0.6], 
             Directive[
              PointSize[
               Rational[1, 120]], 
              AbsoluteThickness[2], 
              RGBColor[0, 0, 1]], 
             Line[CompressedData["
1:eJw1lQlYzGsbxpPszrmyfLQpCZV0EseS4i6fz9JyqGwfRUoKZZeKQ4vK0iKU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              "]]}, "Charting`Private`Tag#3"], 
           Annotation[{
             Hue[0.37820393249936934`, 0.6, 0.6], 
             Directive[
              PointSize[
               Rational[1, 120]], 
              AbsoluteThickness[2], 
              RGBColor[0, 1, 0]], 
             Line[CompressedData["
1:eJwtlglYTfsaxjOTw41cokRKIZ2Mh4i3TJUKKXKJkzoNyhAlla5KKdyjTFFC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              "]]}, "Charting`Private`Tag#4"]}}, <|
         "HighlightElements" -> <|
           "Label" -> {"XYLabel"}, "Ball" -> {"InterpolatedBall"}|>, 
          "LayoutOptions" -> <|
           "PanelPlotLayout" -> <||>, 
            "PlotRange" -> {{0, 0.5640000000000001}, {0, 0.514476}}, 
            "Frame" -> {{False, False}, {False, False}}, 
            "AxesOrigin" -> {0, 0}, "ImageSize" -> {360, 360/GoldenRatio}, 
            "Axes" -> {True, True}, "LabelStyle" -> {}, "AspectRatio" -> 
            GoldenRatio^(-1), "DefaultStyle" -> {
              Directive[
               PointSize[
                Rational[1, 120]], 
               AbsoluteThickness[2], 
               RGBColor[0, 1, 0]], 
              Directive[
               PointSize[
                Rational[1, 120]], 
               AbsoluteThickness[2], 
               RGBColor[0, 0, 1]], 
              Directive[
               PointSize[
                Rational[1, 120]], 
               AbsoluteThickness[2], 
               RGBColor[1, 0, 0]], 
              Directive[
               PointSize[
                Rational[1, 120]], 
               AbsoluteThickness[2], 
               GrayLevel[0]]}, 
            "HighlightLabelingFunctions" -> <|"CoordinatesToolOptions" -> ({
                Identity[
                 Part[#, 1]], 
                Identity[
                 Part[#, 2]]}& ), 
              "ScalingFunctions" -> {{Identity, Identity}, {
                Identity, Identity}}|>, "Primitives" -> {}, "GCFlag" -> 
            False|>, 
          "Meta" -> <|
           "DefaultHighlight" -> {"Dynamic", None}, "Index" -> {}, "Function" -> 
            ListLinePlot, "GroupHighlight" -> False|>|>]]& )[<|
        "HighlightElements" -> <|
          "Label" -> {"XYLabel"}, "Ball" -> {"InterpolatedBall"}|>, 
         "LayoutOptions" -> <|
          "PanelPlotLayout" -> <||>, 
           "PlotRange" -> {{0, 0.5640000000000001}, {0, 0.514476}}, 
           "Frame" -> {{False, False}, {False, False}}, 
           "AxesOrigin" -> {0, 0}, "ImageSize" -> {360, 360/GoldenRatio}, 
           "Axes" -> {True, True}, "LabelStyle" -> {}, "AspectRatio" -> 
           GoldenRatio^(-1), "DefaultStyle" -> {
             Directive[
              PointSize[
               Rational[1, 120]], 
              AbsoluteThickness[2], 
              RGBColor[0, 1, 0]], 
             Directive[
              PointSize[
               Rational[1, 120]], 
              AbsoluteThickness[2], 
              RGBColor[0, 0, 1]], 
             Directive[
              PointSize[
               Rational[1, 120]], 
              AbsoluteThickness[2], 
              RGBColor[1, 0, 0]], 
             Directive[
              PointSize[
               Rational[1, 120]], 
              AbsoluteThickness[2], 
              GrayLevel[0]]}, 
           "HighlightLabelingFunctions" -> <|"CoordinatesToolOptions" -> ({
               Identity[
                Part[#, 1]], 
               Identity[
                Part[#, 2]]}& ), 
             "ScalingFunctions" -> {{Identity, Identity}, {
               Identity, Identity}}|>, "Primitives" -> {}, "GCFlag" -> 
           False|>, 
         "Meta" -> <|
          "DefaultHighlight" -> {"Dynamic", None}, "Index" -> {}, "Function" -> 
           ListLinePlot, "GroupHighlight" -> False|>|>],
       ImageSizeCache->{{4.503599627370496*^15, -4.503599627370496*^15}, {
        4.503599627370496*^15, -4.503599627370496*^15}}],
      Selectable->False]},
    Annotation[{{{}, {}, 
       Annotation[{
         Hue[0.67, 0.6, 0.6], 
         Directive[
          PointSize[
           Rational[1, 120]], 
          AbsoluteThickness[2], 
          GrayLevel[0]], 
         Line[CompressedData["
1:eJw1lnlcjXkbxhOyxIylMSllSyLJMjHNpAthLGONMqRJJmWPLKmkhchrC9GC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          "]]}, "Charting`Private`Tag#1"], 
       Annotation[{
         Hue[0.9060679774997897, 0.6, 0.6], 
         Directive[
          PointSize[
           Rational[1, 120]], 
          AbsoluteThickness[2], 
          RGBColor[1, 0, 0]], 
         Line[CompressedData["
1:eJw1l3k8lXkbxqWZ0jY1aUE0RYpM05ixpBqXSTW0yBI1Jak30zYJLYqSSqJM
TRlbtmwhZInj2I5jX47l4OBwHA4aaUxTWt426j3PM/f7/NPn+dDv+d33fV3f
67Z4/3FbF0UFBYXZExQUmH/HUkdbt+53RmCbJacwShP/vrtBJcJ3r5alGd77
HCk+GXwGl9+HmuyZZ0c/98WhnAsxk6bvh/ecBz/1e/khbLywLXqZK/1+AHaE
8zpnqXvi7JOl+krpQWhOGPh0I8WX/v/v8HVJstQd9sfavm2/hbnexkKjWxHT
HG/QeX/AelVR3hb/YBRaTlfUuxqK2HSVB1/4htP54TDwN/kxUj0Gq3NrT/Ni
72BBXGxq54p4+l4UBAfPLuyJTgJ34ZURG24Msisn1t9zTKXv34XXgMlus0MZ
iKpclOVxKA5r3JoCWnuz6D7xCLGID7P5+iEk75gPJmDt4f6cqZF5dL9EnCgK
+/BIh4sFK6VLJl1MQn/TlVtOokK67z0YNd3T8o0swa4Da+QnJiNqro3yeVM+
3T8F3LqU74KKynAngnlScSAjTuS0voLquQ/VVXeT9MSV6Gp6YzeYlAaT9l3h
V05XU33pSP5B+3HlwlqofubwxYqcDDR6PleeLKyjeh+AU6D/w75AAXaaMAdm
4pX/h9oMy0aqPwv7yg85cGY2Y4tx4I/Of2aB42/r/eUxIfUjGwvan5h12LXg
bxvmxGwopavLS2ml/uTAZ02g0ifNNlz/9fGH1NEcbBPMdPxzioj69RC1fzk0
Wz4TQe/qPHkJD2Go+7nUqbWd+peLvrllnxxyOiCI28B5OZ4Lp1iTEbsbndTP
PMT5RXAuuIhxVN4tlc84mNXQMvjGqIv6y8FQ8NyK9gndmNqZ4PbD1HxcH7Dv
MKrqpn7n47IhMwAJ7jPlzuJCUv7SNlu/h/rPhYqS4oFhcQ82McfNK8CtO6f1
G09KaR4FUCvXF8R81ou/mHarF0J/n4Ge5GovzacQP21Pcf3mYy+Y7gk1ixAe
qJnoerCP5lWEbU+cx2Mr+qDreLP8tU4xvryWcffwFBnNrxj6f+3yjl0uQ538
NLWVJbhW728YskFG8yzBwNoo/sldMhy+9fQcDHnYrXXJ3e2wjObLwwYLaRPP
Q0ZzKcWzU7Z7Q0/LaN6l+HYl33T1KRm2DyZFVi7iw/W7+9MHXWU0fz4uKT57
1PYfGRLl3etM4OPjBmG45XYZ6YGPogtfr79qJsOrcdGZJ0vLsH/TkhaBjoz0
UYYYM7GuwwwZ1rMCKAPzVt7TR3opw0iFV4JDeB/+UGEKKse6Bm17ydY+0k85
OpLVg6vGe8FeL6scG0dSjlxK6SU9lWOiuUO+l1UvvmefClifeKGp/FxK+qpA
jM6UwNzfpLjMr5crqALMNDjLpKS3Cvgv9njvxetBm3z6O00qUXHgvvN22x7S
XyXKTjzrvz0ogRZ7YCVmeMzfd81DQnqsRHo9T+/Sp26cOMQMoAoJwxdvll3r
Jn1W4a3ReNfNOd2oeK0jn3AV7K1tXutFd5Feq2H0WBYhXNIFZfaC1VCV04ub
Jib9VmPL8QvfqH0nBnO73NpqVC5xrNXidpKeayCfhmiaaSdyop8lV2+ugbE0
x3ysooP0XQP+xIlKX23qgCJbcA2+W5g0O0bYTnqvxdtjAaN3drTDlhVMLViZ
9IlI/7UIury5JuqgCPFMuaJapCoL14uft5Ef6hD93z+ilL3b8II5bmcdNuVt
q/nPpDbyRx1CxHkl0tutWMfIX1IH5yfnzoQuaiW/1KN4p4pmcmYLbjPydarH
931l29TNWsg/9fDScK+d1CpEvxczkHpszNWw83QRkp8E+JGrOPX1q2boswIX
oK5+5WV9zWbylwAGXxqtLbFtwsUQc7lkBAgeC9ib7d9IfmvAuj2J1vN4DWjR
ZAbcgMiJn5149VZA/mtApvOC0QPGAiyWq/nW0wZoyd2792w9+bERk+GuMM6r
gztjD7dGKO5L3mmoVEf+bIRrd1DbLPtalDHye9mIzWmL3W8m1ZBfmxDR5qKf
/a4aX7KGbMJDrXZPH5tq8m8TBt97nh9KrwLbvndN8NOtTxqdVkV+bsYa1ieV
YK93rhlK6lMMxKIK8nczjPCxNd60AgrsI0SFxcojb9LKye9CeG6aPPJJvRwp
1ZvljhaCd+XUoPRWGflfiLkZPdMappbBWv6V2ZeFeOMRq/55AJ94IETEcpUQ
0RQ+3toxBwrxs9W6J9MWlxIfhNhjtPpx8ioe7qoxhmjBF6+Lsgx3lxAvWqDx
u9/5NYHFsGAH3IJGwb43GhVFxI8WmDz7NOg3pQjPk5kLtiCJ9/VTkWMh8aQF
w8XV39iUFCBcfjt+fQvGrYJVj+sVEF9aYMW5uMY6mQszQye5pVphYXBRc54+
l3jTih1TLzoO1OZj+ANTcCu8Vl18kuuaT/xpxZjGNcXzmvlg1OJ4sxVuZ9NV
VR9xiEet2LRs9hbDhxz8W24rNIYE07JucohPrXhuPWdY+SwH7HGz21CnuNRt
xJVDvGrDAvHysgE3Dlgc2bXBd7lrz34fDvGrDcF2aypEoRywOAlpg8n0oczf
CzjEszaUW2UfmTXEAYuDzjbs+f7dL5EL8olv8t9vVVU5+3M+LjB2VhHhivnx
0ecx+cQ7EbTNtq7YPZKPZayBROiJWZQt/YFL/BOhy3PD89IQLpoZO0WKsGVw
vpPlCy7xUIT5d0YMWm0L4MnYQSqCwokVu3w5BcRHEe1fhfiKkfPCdjBfu+5X
SLxsxznffwQRTwtRw8jPuR3/hG1zmL6jiPjZDtPGuutb+EU4zow3rh2TvVKO
Vchz8l+etuPRGwawxZjPGr4d2iwQiomvHTiQ6XmheEcJSpnrLelAqjRT8Vx+
CfG2A5mTgwcGlXk4+AvzdMCndvcDn195xN8OtOxeW/yYz4PczHLCdmBBjJOu
YFYp8bgDzUf/nt2+uxRMsWeedGDOusl7yuNKic+dUI4RjmwbKIUTe2AnvD7m
2kR/wSded2Kz6en5Orp8TGIB1Ymj0Vz1TDM+8bsTS7z97iy254OZxpwHnSgz
Gqhz/YVPPO9E0MruwSsn+XBgL9gJ3ZDnfk4X+MR3MSIOame89ZfnNmM3fTG0
2Q/xifdi6P54Ie6nID7uMXL2EMPSIvHYWOD/908xmOo9/PiwYgsWI7mh0Tje
m095IAbUrCIij/PxX2Ycr8VwPvXI4qAzn/KhC6U+ATPmWfERw5RrLM+5Tv0H
3FV8yosuzPpKPLpXvndsZBvYBVcWMHzKjy7omw8GLmoqxT9MPBR2ARo3VVOC
SilPunCCJ/Ye3VCKUAbvH7qwa1NosPV7HuVLNxrM751Tus+DKTuQbowEPbu+
2Z5HedONmynWUsexEgwxePXpxobCWLvfY0sof7rx5/qiqbooAYs/fjd+Elxc
eERSTHnUjbdude7JJ4vB4kVRAiHXbdGSacWUTxIkazts1IotAmtfcwm2r975
6fG3RZRXEriobf2mml8I1h5XJMixUH6msK2Q8kuCPcm3QuslBWDlVy3BVZXM
s/YHCyjPJDjpbLJuktyP7cx4lXrQ/ZVO/lNvLuWb/H3V/hWmn3Nxnr1hD8J+
a3qneyOf8q4Hw3c3r3o1L5900YNGj67hqFgO5V8PDv/p5Oygw0FjA/P0oKeb
WZDzKA/l7y/HDieszsOpYAaoUnS4j1kfrsylfJTCMDTLqNoqFxqsoKVQN1dw
+7vrIeWlFIFnRsYkLg9RxeD+lhR/ee47ynmRQ/kpxf1LNpbRvjk4xuJUCh+T
h3viZuZQnkrRJj1l9Cg2G3NZg/TiRVPcdHv9bMrXXnz8R8NwaWUWShgcOPQi
o7f/9KGdWZS3vfiwRpJg3JMJFzZIe2EV6a4WPzWT8rcXuk4ux+zWPsC/cu5F
7gSxr5J7BuVxLww2hX3UTk0HKxe1PqQYJwylPUqjfO5DYsD0tDNaaWDH4diH
Cfzsg80u9ymv+8CT3lbPSksFW250H7r7M+vUXqdQfvdhR4PS8ZnrUmgv64NB
dPT0G7eTKc9lkIbs+ZY7dI/8LsPQyZ+3/Gp6j/JdhiJvBrBJ5H8ZRg8NBuS9
TaS8l8F/7aUFursTiQcyPDbeYmBRlkD5L0OKqu2G0eUJxAcZnO4m8hXD42kf
kOHkjO8NYpTiiRcysH/OnIuj/UB+3nzt4ZWv7hI/ZNiYF6Cz9Phd2hdk+PnX
4GvV3bHEExmMDYXnmqQxtD/IsLSqZtmBx9HEF/m7utf1q2+iaJ/ox958paDX
M6KIN/14pxwy4+jySNov+tGQO66nt/UO8acfE+YfELw4FUH7Rj/CVteOlCWG
E4/60ad6zH52VxjtH/0IKJxpdkQ5jPjUj8F5L0+Y24XSPtIP1fRV8r+4Q/A/
SrmNfw==
          "]]}, "Charting`Private`Tag#2"], 
       Annotation[{
         Hue[0.1421359549995791, 0.6, 0.6], 
         Directive[
          PointSize[
           Rational[1, 120]], 
          AbsoluteThickness[2], 
          RGBColor[0, 0, 1]], 
         Line[CompressedData["
1:eJw1lQlYzGsbxpPszrmyfLQpCZV0EseS4i6fz9JyqGwfRUoKZZeKQ4vK0iKU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          "]]}, "Charting`Private`Tag#3"], 
       Annotation[{
         Hue[0.37820393249936934`, 0.6, 0.6], 
         Directive[
          PointSize[
           Rational[1, 120]], 
          AbsoluteThickness[2], 
          RGBColor[0, 1, 0]], 
         Line[CompressedData["
1:eJwtlglYTfsaxjOTw41cokRKIZ2Mh4i3TJUKKXKJkzoNyhAlla5KKdyjTFFC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          "]]}, "Charting`Private`Tag#4"]}}, <|
     "HighlightElements" -> <|
       "Label" -> {"XYLabel"}, "Ball" -> {"InterpolatedBall"}|>, 
      "LayoutOptions" -> <|
       "PanelPlotLayout" -> <||>, 
        "PlotRange" -> {{0, 0.5640000000000001}, {0, 0.514476}}, 
        "Frame" -> {{False, False}, {False, False}}, "AxesOrigin" -> {0, 0}, 
        "ImageSize" -> {360, 360/GoldenRatio}, "Axes" -> {True, True}, 
        "LabelStyle" -> {}, "AspectRatio" -> GoldenRatio^(-1), "DefaultStyle" -> {
          Directive[
           PointSize[
            Rational[1, 120]], 
           AbsoluteThickness[2], 
           RGBColor[0, 1, 0]], 
          Directive[
           PointSize[
            Rational[1, 120]], 
           AbsoluteThickness[2], 
           RGBColor[0, 0, 1]], 
          Directive[
           PointSize[
            Rational[1, 120]], 
           AbsoluteThickness[2], 
           RGBColor[1, 0, 0]], 
          Directive[
           PointSize[
            Rational[1, 120]], 
           AbsoluteThickness[2], 
           GrayLevel[0]]}, 
        "HighlightLabelingFunctions" -> <|"CoordinatesToolOptions" -> ({
            Identity[
             Part[#, 1]], 
            Identity[
             Part[#, 2]]}& ), 
          "ScalingFunctions" -> {{Identity, Identity}, {
            Identity, Identity}}|>, "Primitives" -> {}, "GCFlag" -> False|>, 
      "Meta" -> <|
       "DefaultHighlight" -> {"Dynamic", None}, "Index" -> {}, "Function" -> 
        ListLinePlot, "GroupHighlight" -> False|>|>, 
     "DynamicHighlight"]], {{}, {}}},
  AspectRatio->NCache[GoldenRatio^(-1), 0.6180339887498948],
  Axes->{True, True},
  AxesLabel->{None, None},
  AxesOrigin->{0, 0},
  DisplayFunction->Identity,
  Frame->{{False, False}, {False, False}},
  FrameLabel->{{None, None}, {None, None}},
  FrameTicks->{{Automatic, Automatic}, {Automatic, Automatic}},
  GridLines->{None, None},
  GridLinesStyle->Directive[
    GrayLevel[0.5, 0.4]],
  Method->{
   "AxisPadding" -> Scaled[0.02], "DefaultBoundaryStyle" -> Automatic, 
    "DefaultGraphicsInteraction" -> {
     "Version" -> 1.2, "TrackMousePosition" -> {True, False}, 
      "Effects" -> {
       "Highlight" -> {"ratio" -> 2}, "HighlightPoint" -> {"ratio" -> 2}, 
        "Droplines" -> {
         "freeformCursorMode" -> True, 
          "placement" -> {"x" -> "All", "y" -> "None"}}}}, "DefaultMeshStyle" -> 
    AbsolutePointSize[6], "DefaultPlotStyle" -> {
      Directive[
       RGBColor[0.368417, 0.506779, 0.709798], 
       AbsoluteThickness[2]], 
      Directive[
       RGBColor[0.880722, 0.611041, 0.142051], 
       AbsoluteThickness[2]], 
      Directive[
       RGBColor[0.560181, 0.691569, 0.194885], 
       AbsoluteThickness[2]], 
      Directive[
       RGBColor[0.922526, 0.385626, 0.209179], 
       AbsoluteThickness[2]], 
      Directive[
       RGBColor[0.528488, 0.470624, 0.701351], 
       AbsoluteThickness[2]], 
      Directive[
       RGBColor[0.772079, 0.431554, 0.102387], 
       AbsoluteThickness[2]], 
      Directive[
       RGBColor[0.363898, 0.618501, 0.782349], 
       AbsoluteThickness[2]], 
      Directive[
       RGBColor[1, 0.75, 0], 
       AbsoluteThickness[2]], 
      Directive[
       RGBColor[0.647624, 0.37816, 0.614037], 
       AbsoluteThickness[2]], 
      Directive[
       RGBColor[0.571589, 0.586483, 0.], 
       AbsoluteThickness[2]], 
      Directive[
       RGBColor[0.915, 0.3325, 0.2125], 
       AbsoluteThickness[2]], 
      Directive[
       RGBColor[0.40082222609352647`, 0.5220066643438841, 0.85], 
       AbsoluteThickness[2]], 
      Directive[
       RGBColor[0.9728288904374106, 0.621644452187053, 0.07336199581899142], 
       AbsoluteThickness[2]], 
      Directive[
       RGBColor[0.736782672705901, 0.358, 0.5030266573755369], 
       AbsoluteThickness[2]], 
      Directive[
       RGBColor[0.28026441037696703`, 0.715, 0.4292089322474965], 
       AbsoluteThickness[2]]}, "DomainPadding" -> Scaled[0.02], 
    "RangePadding" -> Scaled[0.05], "OptimizePlotMarkers" -> True, 
    "IncludeHighlighting" -> "CurrentSet", "HighlightStyle" -> Automatic, 
    "OptimizePlotMarkers" -> True, 
    "CoordinatesToolOptions" -> {"DisplayFunction" -> ({
        Identity[
         Part[#, 1]], 
        Identity[
         Part[#, 2]]}& ), "CopiedValueFunction" -> ({
        Identity[
         Part[#, 1]], 
        Identity[
         Part[#, 2]]}& )}},
  PlotLabel->FormBox["\"SHO: Act data, Extensor\"", TraditionalForm],
  PlotRange->{{0, 0.5640000000000001}, {0, 0.514476}},
  PlotRangeClipping->True,
  PlotRangePadding->{{
     Scaled[0.02], 
     Scaled[0.02]}, {
     Scaled[0.02], 
     Scaled[0.05]}},
  Ticks->{Automatic, Automatic}]], "Output",
 CellChangeTimes->{{3.927176739162*^9, 3.927176764517321*^9}, {
   3.92717837663128*^9, 3.927178384721538*^9}, 3.927178448016016*^9, {
   3.927183728083526*^9, 3.927183768214998*^9}, 3.927183800033432*^9, 
   3.927183830981584*^9, {3.927183959764138*^9, 3.92718397497168*^9}, 
   3.927184124251812*^9, 3.927184194250021*^9, {3.927185926481368*^9, 
   3.927185989303021*^9}, 3.927187090241539*^9, {3.927187137006775*^9, 
   3.927187145548837*^9}, {3.927187229696569*^9, 3.927187256404804*^9}, 
   3.927188657296202*^9, {3.927188878317361*^9, 3.92718889964936*^9}, 
   3.927189093408585*^9, 3.927189171864921*^9, {3.927189293964813*^9, 
   3.927189315544126*^9}, {3.927189382969721*^9, 3.927189391145684*^9}, 
   3.927189442817532*^9, 3.927189500365131*^9, {3.9271895493391542`*^9, 
   3.927189578638487*^9}, 3.927193601056189*^9, {3.927193633659333*^9, 
   3.927193648859045*^9}, 3.927250064546574*^9},
 CellLabel->
  "Out[2268]=",ExpressionUUID->"0075f52a-83b6-4240-af4e-77fb8ca78f97"],

Cell[BoxData[
 GraphicsBox[{{}, 
   InterpretationBox[{
     TagBox[{{}, {}, 
       TagBox[
        {GrayLevel[0], PointSize[
          NCache[
           Rational[1, 120], 0.008333333333333333]], AbsoluteThickness[2], 
         LineBox[CompressedData["
1:eJw1l3dYVFfXxScWMOqLhSoiCtKkCEMRkeg6GrFg7wasGEATNVgQK4Jd7IJd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          "]]},
        Annotation[#, "Charting`Private`Tag#1"]& ], 
       TagBox[
        {RGBColor[1, 0, 0], PointSize[
          NCache[
           Rational[1, 120], 0.008333333333333333]], AbsoluteThickness[2], 
         LineBox[CompressedData["
1:eJw1VnlcTWkfL0slS4sKSbtEKbdbKdV8nwiZLIORrQxGkhmTYczLGNli7NnX
ka3FkpBKizqPVFpp32/di7IklEqW8t5znjPnnz597r2/81u+m9ny4DkBvVRU
VHRVVVT4v1+vtZbMWL4Us47Gnvn7mBNl/69FyKEwg8Aya/o5ZPX9P45tRPTJ
mx2TnR3Ez7dhUeUq16JmW7pZL3aq4q9QGMs09u9rl4jf3wOF1ZW8cdn2dNMr
K4lGzAHsyJ5+eckbifj7w1j76vSHA+XjqHvDrIOnfjuKlKr4ORpfJWK949DV
Q3ZdgISmTBvQy+afkyhLXKbXR91BrH8aoZMn/zvzuoROiM/5M/3CWZz5cGBL
bqdEfN+/2Dknfp39bQlNMt7VPDspHPKA3QfjMv57/0XcMFVL6dwiof9mmt5e
t+oS/OVtC6QrJWI/l1GodmbF8wPjaO0n/oVXsLj0/jO9fg5ifxEY7bn10lRb
CR1uL7NU2x6JrXUhn1YEOYj9RmHbjv36TnUSumiFm7JiNLhllz01e/7r/yp8
+7+RHDnkQM+e4Z9r0Eqsarl7VCrOcx3b/5KuTp8opdWPP859FnkDJ0qkaZnE
UZwvBtJZsaMPR0rpsD6+g8bG3UR+TdRGv/cO4ryxyNvTn1zZ40AXuPIFb0Hn
UUrSwfT/5r8Nl9AxTpu9JXT6+L2eSxtvwzk3rEt//ThxH3fg+bPVbPsqe/pm
Nl/xDlb6+E5OGmYn7icOI3IbEdFgS/f/+uLLtdY4TPRz3RxoZCPu6y7e3jL+
eDN8NLX5x0A5wl2o0juBTxJGifuLx2vLxf4zW0fS/EuTEz90x4PmDxgeILMQ
95kAt4PxP9Y/NqO/KLc1tE8i1qg4m040MhH3m4iRGycZ6u8xpJqVV9Z6aN5D
os/wQT5X9MV930OvMUaeYyK16XV+XO0k3POyc9nZoCbuPwlNccWuyOrivufL
GSRj6Ja+QdmXszh2j2S8U02xD3T+gNf8uo1SsAVOS1Jy+xB2nxQ4VgZFRMZp
EX57ReapyEkc4OITpE/YvVKhO7P/kvYOQzLaLyyjw/o+DqkvftO50JSw+93H
+baXUxYMsCC5ymqG9mmodHznMlnLirB7pmHctIB9rqetSdCRlr/hlI5LK9at
DkyyIey+6dDbvMrExtSOKJtTjszB5re65SHh4wi7N4c5yXsXnb0nIT8+izyX
aUqRkq6l3s9TStj9Kfa+2Wnbf6YjiVBur/IKxSW7Odb9U50IwwOF35HTF3en
OpP27rKNr6weoD5P93yAuQth+HiArqvckmWqrsRLAMAD+OR7p0XPmUAYXh7A
xoAbHaPtRo4P5QfKQGbhtRUq3u6E4ScDw3xbpzS9cidCe7czUP/83ssVHR6E
4SkDPyeumBe6/zsiFZ6HaPGa5h2xEITh6yGo5+aO1iqQnTRPiaCHuP/Sxls6
gRCGt4eorCv+ti6IkFLl9Re4ZuLrD0GZBeGEMPxl4sx91ZXpCYRYCAUzcWG+
e4e3jBCGx0wc0DZeY1RNyPpV/AGyoPX2cc2aZkIYPrOw9KXOlRcFhDzssFZe
OAtbIz8oFir/Z3jNRujKyjT9I4QMFhrMxvmBnwLVthPC8JuNLX163n8YRQjf
XXyO8vsDnlc3DiSE4fkRni5qWWbvDhJ3/l10ts8j7C3ScI7tDcLw/Qhh0Y3q
sT0epJcw8CO8/FX1UkeOB2F4z8Fnr3BL/yvuZI4AmBxYlv8vZPZqd8Lwn4Pz
F566vDdwI5f5cctycG7ehRs3308gjA+5OHBZ/Tu1xa6kjS+3IBezO0+uS/dz
JYwfuRjlsH57/vrxZCIP/9pcjF3cvD80ZTxhfMnDVd+f/PVXOJGjPHyX5CHh
IGZXD3UW+ZOHWc3OV7vHSIniL/4gebh/s73m1z2OIp/y4Tngj5b+meOIRAB4
PjIypp2FsVTkVz7aezDztLct2X5ikhIy+ehZ5hMWdV0i8q0AZdrzuqS2o0ix
OX/gAmQt1HEqDrMX+VeAMW7dF+00LYiZEs1HWgoQuCVPsrBgjMjHQvg7T3gR
nWNCfufpsbYQmtp9pVELRor8LIRjrf7npUGG5AEPvw+FiFW2HxNhIvL1MWzf
XVcv+FmP6AiEfIxgu57EUTn6In8fY/Zq+8stVf2JsL5PjxH0dIR8mo+myOcn
0EoJnRR8pxtCe38/Aa9Or2w7wfj9BK+P1S0bfKYEKsJThFfnHAfuayrmGN+L
0P3ZzHlBUht3NdtHyegiJD+0cljv+ZVj/C9ClrtNUFZlb/qDko26O4sQdi01
rn+UBmV6UIT06qbs9oiBtGsuX7AId+qv6kdp6Yh+UYQSeWLie7/B9KIhT4hi
tCjlxGqJPmV6UYxxHR+izE8Mod7CgYvxvYZveX7wMNFfirF7wzPZEc/h9H00
32AxbofN9P9UYESZnhTjp7t+zhOmGtPTyu5oXjGEvew3Ef2oGPE3DrcdW2RK
iVKWpw0oQUjmrQUPy00p05sSHKYmIT2TzOjLL/zAJWjISGl9e9FM9K8SdA0b
Mii0zozyaPELKwHR7WyxNDenTI9K4BUR5T/dzZyycUvwZ/cO2e155qLflcD4
wcHjYxeZU6GcbikeHCE7Zyg/Z3pVCt7uAiaYU0GO5pbiOH8uHXPRH0shKzp+
PuSlGRXk5EQpam4GOBhFm1GmZ6X4p6efne8KMyrIQWUpApxzLC20zEQ/LcUa
Z9/l4WmmdCtP56FlSPLwXJ7qY0qZ3pXB1ltqMOOFCR0lEKgM05K/GJm0GIv+
W4ZDR+e/GKptTJ/wdDpXBuuxfr7LLEZQpodlaP4t/PXh4Ub0fzwdZGUYHTvm
S6z1cNGvy/DCcOUqdzNDasLD2bgcezc2f63VH0aZXpZjrpnx3lNDhtJHPPyW
liNd0kfl0VsD0d/L0dqRYOfUy4AG8+e9VI7j9qvMVJ/pUaan5fiX/rHonmIw
HSIQvhzydrv6sFpdMQ9U4A33eMY5hQ7l+PYsK+DctCHTrFmbMr2twDHVi/uG
V2rRwJX8UwHX1vJDT40GifmhAsEDlIlk1ACqJLNSYStwRx5Ce+/UpEyPK+A1
FAc3r9eg/LAbX1VAwOFrNTFvVOJqlGXz2vY+dIlQsBLWbZavzgb1pkyvK1G3
7YmWRYQqVRMEqhLCHBYqYj6pRO1X7nWOTjfHX0MvthIug0t3LfD4zDE9r0SM
YWiyzOcj5ys0WIkz7R/nbCxq55i+V2H6waInZTZtXA9PN0kVFCNdOrY/f8cx
va/CRq9dr5uWN3NRPJzXVeFzUd+OsetfcEz/q7BnrMfZ17nPuJnCwFWQNUek
266Rc8wPqpCadFDtvUEt18mfo6MKxrPytfway8W8VI2+UaUpA1cXc+H8uOOr
WR7pyueYX1QjsNhNf+2TLG6KsMBqMFw8EPNVNebpG+4JkKZyb3l7SKmGYcOQ
U9fjEzjmJ9WQzl201UcljjvJy/uXasi8xhbe1I7lmL/UwOVipE3VlBjuO+Eg
NVA//WlQyNOrHPObGvwTPT/PIfMa18TLa0gNdL4Gj3Rzvs4x/6lBr8m2y6uW
xXCC/NEa9JQO1Ns46hbH/KgGCdkXB09Uv8MJ8tKrFsd3G+6yvBvHMX+qRVPe
xRq5Vzwn0HdSLfZU7HN+lJzAMb+qReTq1H7pQYmcQI9dtTgx8Jcx+zMSOeZf
teAqIqe8DEzkBPhl1+LGyBGNS50TOOZntTBUtHhq5NzlyvnzatThJPn+TU19
LMf8rQ4Zeo0lXbuiOSGXTqvD5S0x8ntmJznmd3VY7Fmqa3Pld4wUAFiHTfM9
lho7RIL5Xx2402MX6iviUFjAP3VYp7+/Qc+XgvlhHRLtnCZibhY2HOMFVYaJ
muETY8sKwfxRhms+2ZKjHiUYIQBahs5NB9oK8ivA/FKGqbfUrAc61SKLl/sj
Mgysn984sbEBzD9lWHVHL3f+jqdYI8ipjOWv3o1gfiqDS+eb5OmFL6AvEKQe
R80eVUhDX4P5az1il+3OHuzZgjReDnzr0XVtjKN2//dgfluPIaOP77oV3IoA
nm6n6pHZ/LlvqqINzH/rMTnZMUSh3w4G53oEB/606XB4B5gf12N9etXm1qxO
CHAxbIDd2k0xw4Z1MR9ya8Cb0FPysqmfIJzDrwF7LbS8DII+i37dgODtfbLC
fv8CYdzzDbAPOlAx+8RX0b8bcCguRCrx7wYr1wB/2Z0qq3k9op/Lwb/t+dse
ML7LMWjHId+EiG9g/i7HlpGHdVM7v4HxXw4dZdy576pCmN/LcXrPvcech4qY
/+Qw2VZmNXOmipj/5UiOvuFm4KZCmD7I8adB2lzVISqE5QE5Gob22vbzk29g
eqH8/eDRhU2Sb2D5QI4b/oNLDHcqQ5igH3JoztD1yTvfDZYX5GgrTRrPXfoK
pidytH+ytrDb9gUsP8gxuczrQpjDZzB9kcO8u3ODvK4LLE8oEJxa5Bc9+yOY
3ijQ5TjK3uFBB1i+UKBfw5fh8UPawfRHgZhnXZdKvNvA8oYCVsY/ODfuew+m
Rwp82RDtNsu9BSx/KKCu0fSydfMrMH1SIO2q7FavvxvB8ogCSvc7p9itwP8B
5zp/tA==
          "]]},
        Annotation[#, "Charting`Private`Tag#2"]& ], 
       TagBox[
        {RGBColor[0, 0, 1], PointSize[
          NCache[
           Rational[1, 120], 0.008333333333333333]], AbsoluteThickness[2], 
         LineBox[CompressedData["
1:eJw1lgs4lGkbx2Vl+zrIIfI5ZYQ5YMYoROp+SlalKKmQrA6S6ivbJh0UHVRb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          "]]},
        Annotation[#, "Charting`Private`Tag#3"]& ], 
       TagBox[
        {RGBColor[0, 1, 0], PointSize[
          NCache[
           Rational[1, 120], 0.008333333333333333]], AbsoluteThickness[2], 
         LineBox[CompressedData["
1:eJw1lgk4lGsbx52S1ClK9pFmmJgv62CMSXU/KtWhFadFnQ7OsdQ5LXIK7aW0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          "]]},
        Annotation[#, "Charting`Private`Tag#4"]& ]},
      {"WolframDynamicHighlight", <|
       "Label" -> {"XYLabel"}, "Ball" -> {"InterpolatedBall"}|>}], 
     StyleBox[
      DynamicBox[(Charting`HighlightActionBox["DynamicHighlight", {}, 
        Slot["HighlightElements"], 
        Slot["LayoutOptions"], 
        Slot["Meta"], 
        Charting`HighlightActionFunction["DynamicHighlight", {{{}, {}, 
           Annotation[{
             Hue[0.67, 0.6, 0.6], 
             Directive[
              PointSize[
               Rational[1, 120]], 
              AbsoluteThickness[2], 
              GrayLevel[0]], 
             Line[CompressedData["
1:eJw1l3dYVFfXxScWMOqLhSoiCtKkCEMRkeg6GrFg7wasGEATNVgQK4Jd7IJd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              "]]}, "Charting`Private`Tag#1"], 
           Annotation[{
             Hue[0.9060679774997897, 0.6, 0.6], 
             Directive[
              PointSize[
               Rational[1, 120]], 
              AbsoluteThickness[2], 
              RGBColor[1, 0, 0]], 
             Line[CompressedData["
1:eJw1VnlcTWkfL0slS4sKSbtEKbdbKdV8nwiZLIORrQxGkhmTYczLGNli7NnX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              "]]}, "Charting`Private`Tag#2"], 
           Annotation[{
             Hue[0.1421359549995791, 0.6, 0.6], 
             Directive[
              PointSize[
               Rational[1, 120]], 
              AbsoluteThickness[2], 
              RGBColor[0, 0, 1]], 
             Line[CompressedData["
1:eJw1lgs4lGkbx2Vl+zrIIfI5ZYQ5YMYoROp+SlalKKmQrA6S6ivbJh0UHVRb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              "]]}, "Charting`Private`Tag#3"], 
           Annotation[{
             Hue[0.37820393249936934`, 0.6, 0.6], 
             Directive[
              PointSize[
               Rational[1, 120]], 
              AbsoluteThickness[2], 
              RGBColor[0, 1, 0]], 
             Line[CompressedData["
1:eJw1lgk4lGsbx52S1ClK9pFmmJgv62CMSXU/KtWhFadFnQ7OsdQ5LXIK7aW0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              "]]}, "Charting`Private`Tag#4"]}}, <|
         "HighlightElements" -> <|
           "Label" -> {"XYLabel"}, "Ball" -> {"InterpolatedBall"}|>, 
          "LayoutOptions" -> <|
           "PanelPlotLayout" -> <||>, 
            "PlotRange" -> {{0, 0.5640000000000001}, {-21.57612, 33.83929}}, 
            "Frame" -> {{False, False}, {False, False}}, 
            "AxesOrigin" -> {0, 0}, "ImageSize" -> {360, 360/GoldenRatio}, 
            "Axes" -> {True, True}, "LabelStyle" -> {}, "AspectRatio" -> 
            GoldenRatio^(-1), "DefaultStyle" -> {
              Directive[
               PointSize[
                Rational[1, 120]], 
               AbsoluteThickness[2], 
               RGBColor[0, 1, 0]], 
              Directive[
               PointSize[
                Rational[1, 120]], 
               AbsoluteThickness[2], 
               RGBColor[0, 0, 1]], 
              Directive[
               PointSize[
                Rational[1, 120]], 
               AbsoluteThickness[2], 
               RGBColor[1, 0, 0]], 
              Directive[
               PointSize[
                Rational[1, 120]], 
               AbsoluteThickness[2], 
               GrayLevel[0]]}, 
            "HighlightLabelingFunctions" -> <|"CoordinatesToolOptions" -> ({
                Identity[
                 Part[#, 1]], 
                Identity[
                 Part[#, 2]]}& ), 
              "ScalingFunctions" -> {{Identity, Identity}, {
                Identity, Identity}}|>, "Primitives" -> {}, "GCFlag" -> 
            False|>, 
          "Meta" -> <|
           "DefaultHighlight" -> {"Dynamic", None}, "Index" -> {}, "Function" -> 
            ListLinePlot, "GroupHighlight" -> False|>|>]]& )[<|
        "HighlightElements" -> <|
          "Label" -> {"XYLabel"}, "Ball" -> {"InterpolatedBall"}|>, 
         "LayoutOptions" -> <|
          "PanelPlotLayout" -> <||>, 
           "PlotRange" -> {{0, 0.5640000000000001}, {-21.57612, 33.83929}}, 
           "Frame" -> {{False, False}, {False, False}}, 
           "AxesOrigin" -> {0, 0}, "ImageSize" -> {360, 360/GoldenRatio}, 
           "Axes" -> {True, True}, "LabelStyle" -> {}, "AspectRatio" -> 
           GoldenRatio^(-1), "DefaultStyle" -> {
             Directive[
              PointSize[
               Rational[1, 120]], 
              AbsoluteThickness[2], 
              RGBColor[0, 1, 0]], 
             Directive[
              PointSize[
               Rational[1, 120]], 
              AbsoluteThickness[2], 
              RGBColor[0, 0, 1]], 
             Directive[
              PointSize[
               Rational[1, 120]], 
              AbsoluteThickness[2], 
              RGBColor[1, 0, 0]], 
             Directive[
              PointSize[
               Rational[1, 120]], 
              AbsoluteThickness[2], 
              GrayLevel[0]]}, 
           "HighlightLabelingFunctions" -> <|"CoordinatesToolOptions" -> ({
               Identity[
                Part[#, 1]], 
               Identity[
                Part[#, 2]]}& ), 
             "ScalingFunctions" -> {{Identity, Identity}, {
               Identity, Identity}}|>, "Primitives" -> {}, "GCFlag" -> 
           False|>, 
         "Meta" -> <|
          "DefaultHighlight" -> {"Dynamic", None}, "Index" -> {}, "Function" -> 
           ListLinePlot, "GroupHighlight" -> False|>|>],
       ImageSizeCache->{{4.503599627370496*^15, -4.503599627370496*^15}, {
        4.503599627370496*^15, -4.503599627370496*^15}}],
      Selectable->False]},
    Annotation[{{{}, {}, 
       Annotation[{
         Hue[0.67, 0.6, 0.6], 
         Directive[
          PointSize[
           Rational[1, 120]], 
          AbsoluteThickness[2], 
          GrayLevel[0]], 
         Line[CompressedData["
1:eJw1l3dYVFfXxScWMOqLhSoiCtKkCEMRkeg6GrFg7wasGEATNVgQK4Jd7IJd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          "]]}, "Charting`Private`Tag#1"], 
       Annotation[{
         Hue[0.9060679774997897, 0.6, 0.6], 
         Directive[
          PointSize[
           Rational[1, 120]], 
          AbsoluteThickness[2], 
          RGBColor[1, 0, 0]], 
         Line[CompressedData["
1:eJw1VnlcTWkfL0slS4sKSbtEKbdbKdV8nwiZLIORrQxGkhmTYczLGNli7NnX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          "]]}, "Charting`Private`Tag#2"], 
       Annotation[{
         Hue[0.1421359549995791, 0.6, 0.6], 
         Directive[
          PointSize[
           Rational[1, 120]], 
          AbsoluteThickness[2], 
          RGBColor[0, 0, 1]], 
         Line[CompressedData["
1:eJw1lgs4lGkbx2Vl+zrIIfI5ZYQ5YMYoROp+SlalKKmQrA6S6ivbJh0UHVRb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          "]]}, "Charting`Private`Tag#3"], 
       Annotation[{
         Hue[0.37820393249936934`, 0.6, 0.6], 
         Directive[
          PointSize[
           Rational[1, 120]], 
          AbsoluteThickness[2], 
          RGBColor[0, 1, 0]], 
         Line[CompressedData["
1:eJw1lgk4lGsbx52S1ClK9pFmmJgv62CMSXU/KtWhFadFnQ7OsdQ5LXIK7aW0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          "]]}, "Charting`Private`Tag#4"]}}, <|
     "HighlightElements" -> <|
       "Label" -> {"XYLabel"}, "Ball" -> {"InterpolatedBall"}|>, 
      "LayoutOptions" -> <|
       "PanelPlotLayout" -> <||>, 
        "PlotRange" -> {{0, 0.5640000000000001}, {-21.57612, 33.83929}}, 
        "Frame" -> {{False, False}, {False, False}}, "AxesOrigin" -> {0, 0}, 
        "ImageSize" -> {360, 360/GoldenRatio}, "Axes" -> {True, True}, 
        "LabelStyle" -> {}, "AspectRatio" -> GoldenRatio^(-1), "DefaultStyle" -> {
          Directive[
           PointSize[
            Rational[1, 120]], 
           AbsoluteThickness[2], 
           RGBColor[0, 1, 0]], 
          Directive[
           PointSize[
            Rational[1, 120]], 
           AbsoluteThickness[2], 
           RGBColor[0, 0, 1]], 
          Directive[
           PointSize[
            Rational[1, 120]], 
           AbsoluteThickness[2], 
           RGBColor[1, 0, 0]], 
          Directive[
           PointSize[
            Rational[1, 120]], 
           AbsoluteThickness[2], 
           GrayLevel[0]]}, 
        "HighlightLabelingFunctions" -> <|"CoordinatesToolOptions" -> ({
            Identity[
             Part[#, 1]], 
            Identity[
             Part[#, 2]]}& ), 
          "ScalingFunctions" -> {{Identity, Identity}, {
            Identity, Identity}}|>, "Primitives" -> {}, "GCFlag" -> False|>, 
      "Meta" -> <|
       "DefaultHighlight" -> {"Dynamic", None}, "Index" -> {}, "Function" -> 
        ListLinePlot, "GroupHighlight" -> False|>|>, 
     "DynamicHighlight"]], {{}, {}}},
  AspectRatio->NCache[GoldenRatio^(-1), 0.6180339887498948],
  Axes->{True, True},
  AxesLabel->{None, None},
  AxesOrigin->{0, 0},
  DisplayFunction->Identity,
  Frame->{{False, False}, {False, False}},
  FrameLabel->{{None, None}, {None, None}},
  FrameTicks->{{Automatic, Automatic}, {Automatic, Automatic}},
  GridLines->{None, None},
  GridLinesStyle->Directive[
    GrayLevel[0.5, 0.4]],
  Method->{
   "AxisPadding" -> Scaled[0.02], "DefaultBoundaryStyle" -> Automatic, 
    "DefaultGraphicsInteraction" -> {
     "Version" -> 1.2, "TrackMousePosition" -> {True, False}, 
      "Effects" -> {
       "Highlight" -> {"ratio" -> 2}, "HighlightPoint" -> {"ratio" -> 2}, 
        "Droplines" -> {
         "freeformCursorMode" -> True, 
          "placement" -> {"x" -> "All", "y" -> "None"}}}}, "DefaultMeshStyle" -> 
    AbsolutePointSize[6], "DefaultPlotStyle" -> {
      Directive[
       RGBColor[0.368417, 0.506779, 0.709798], 
       AbsoluteThickness[2]], 
      Directive[
       RGBColor[0.880722, 0.611041, 0.142051], 
       AbsoluteThickness[2]], 
      Directive[
       RGBColor[0.560181, 0.691569, 0.194885], 
       AbsoluteThickness[2]], 
      Directive[
       RGBColor[0.922526, 0.385626, 0.209179], 
       AbsoluteThickness[2]], 
      Directive[
       RGBColor[0.528488, 0.470624, 0.701351], 
       AbsoluteThickness[2]], 
      Directive[
       RGBColor[0.772079, 0.431554, 0.102387], 
       AbsoluteThickness[2]], 
      Directive[
       RGBColor[0.363898, 0.618501, 0.782349], 
       AbsoluteThickness[2]], 
      Directive[
       RGBColor[1, 0.75, 0], 
       AbsoluteThickness[2]], 
      Directive[
       RGBColor[0.647624, 0.37816, 0.614037], 
       AbsoluteThickness[2]], 
      Directive[
       RGBColor[0.571589, 0.586483, 0.], 
       AbsoluteThickness[2]], 
      Directive[
       RGBColor[0.915, 0.3325, 0.2125], 
       AbsoluteThickness[2]], 
      Directive[
       RGBColor[0.40082222609352647`, 0.5220066643438841, 0.85], 
       AbsoluteThickness[2]], 
      Directive[
       RGBColor[0.9728288904374106, 0.621644452187053, 0.07336199581899142], 
       AbsoluteThickness[2]], 
      Directive[
       RGBColor[0.736782672705901, 0.358, 0.5030266573755369], 
       AbsoluteThickness[2]], 
      Directive[
       RGBColor[0.28026441037696703`, 0.715, 0.4292089322474965], 
       AbsoluteThickness[2]]}, "DomainPadding" -> Scaled[0.02], 
    "RangePadding" -> Scaled[0.05], "OptimizePlotMarkers" -> True, 
    "IncludeHighlighting" -> "CurrentSet", "HighlightStyle" -> Automatic, 
    "OptimizePlotMarkers" -> True, 
    "CoordinatesToolOptions" -> {"DisplayFunction" -> ({
        Identity[
         Part[#, 1]], 
        Identity[
         Part[#, 2]]}& ), "CopiedValueFunction" -> ({
        Identity[
         Part[#, 1]], 
        Identity[
         Part[#, 2]]}& )}},
  PlotLabel->FormBox["\"SHO: Comp Torque data\"", TraditionalForm],
  PlotRange->{{0, 0.5640000000000001}, {-21.57612, 33.83929}},
  PlotRangeClipping->True,
  PlotRangePadding->{{
     Scaled[0.02], 
     Scaled[0.02]}, {
     Scaled[0.05], 
     Scaled[0.05]}},
  Ticks->{Automatic, Automatic}]], "Output",
 CellChangeTimes->{{3.927176739162*^9, 3.927176764517321*^9}, {
   3.92717837663128*^9, 3.927178384721538*^9}, 3.927178448016016*^9, {
   3.927183728083526*^9, 3.927183768214998*^9}, 3.927183800033432*^9, 
   3.927183830981584*^9, {3.927183959764138*^9, 3.92718397497168*^9}, 
   3.927184124251812*^9, 3.927184194250021*^9, {3.927185926481368*^9, 
   3.927185989303021*^9}, 3.927187090241539*^9, {3.927187137006775*^9, 
   3.927187145548837*^9}, {3.927187229696569*^9, 3.927187256404804*^9}, 
   3.927188657296202*^9, {3.927188878317361*^9, 3.92718889964936*^9}, 
   3.927189093408585*^9, 3.927189171864921*^9, {3.927189293964813*^9, 
   3.927189315544126*^9}, {3.927189382969721*^9, 3.927189391145684*^9}, 
   3.927189442817532*^9, 3.927189500365131*^9, {3.9271895493391542`*^9, 
   3.927189578638487*^9}, 3.927193601056189*^9, {3.927193633659333*^9, 
   3.927193648859045*^9}, 3.927250064607234*^9},
 CellLabel->
  "Out[2269]=",ExpressionUUID->"5c8237c6-8881-406d-8951-f26d9e7e8a97"],

Cell[BoxData[
 GraphicsBox[{{}, 
   InterpretationBox[{
     TagBox[{{}, {}, 
       TagBox[
        {GrayLevel[0], PointSize[
          NCache[
           Rational[1, 120], 0.008333333333333333]], AbsoluteThickness[2], 
         LineBox[CompressedData["
1:eJxdV3dAleUaZ4nAQQSO5szIlWlmadbNzN+btpxpjlxXzfK6MleZ4i7H7ZqL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          "]]},
        Annotation[#, "Charting`Private`Tag#1"]& ], 
       TagBox[
        {RGBColor[1, 0, 0], PointSize[
          NCache[
           Rational[1, 120], 0.008333333333333333]], AbsoluteThickness[2], 
         LineBox[CompressedData["
1:eJxdV3lYlNUaZxEExozdrXAjw3LJtMxSf1/m9drVTK1rPmVE3rDFzDLKpUy9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          "]]},
        Annotation[#, "Charting`Private`Tag#2"]& ], 
       TagBox[
        {RGBColor[0, 0, 1], PointSize[
          NCache[
           Rational[1, 120], 0.008333333333333333]], AbsoluteThickness[2], 
         LineBox[CompressedData["
1:eJxdVXtUlGUan+E6w6rMSAWKF1AyPeTtpOsRrd+bqctm3rBdlZA108C8YNQa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          "]]},
        Annotation[#, "Charting`Private`Tag#3"]& ], 
       TagBox[
        {RGBColor[0, 1, 0], PointSize[
          NCache[
           Rational[1, 120], 0.008333333333333333]], AbsoluteThickness[2], 
         LineBox[CompressedData["
1:eJxdVntUlGUaRy4DfCDBTOI1tbxlruu6rrma+XuzbDOxuHiUwOWotKuBdwvJ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          "]]},
        Annotation[#, "Charting`Private`Tag#4"]& ]},
      {"WolframDynamicHighlight", <|
       "Label" -> {"XYLabel"}, "Ball" -> {"InterpolatedBall"}|>}], 
     StyleBox[
      DynamicBox[(Charting`HighlightActionBox["DynamicHighlight", {}, 
        Slot["HighlightElements"], 
        Slot["LayoutOptions"], 
        Slot["Meta"], 
        Charting`HighlightActionFunction["DynamicHighlight", {{{}, {}, 
           Annotation[{
             Hue[0.67, 0.6, 0.6], 
             Directive[
              PointSize[
               Rational[1, 120]], 
              AbsoluteThickness[2], 
              GrayLevel[0]], 
             Line[CompressedData["
1:eJxdV3dAleUaZ4nAQQSO5szIlWlmadbNzN+btpxpjlxXzfK6MleZ4i7H7ZqL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              "]]}, "Charting`Private`Tag#1"], 
           Annotation[{
             Hue[0.9060679774997897, 0.6, 0.6], 
             Directive[
              PointSize[
               Rational[1, 120]], 
              AbsoluteThickness[2], 
              RGBColor[1, 0, 0]], 
             Line[CompressedData["
1:eJxdV3lYlNUaZxEExozdrXAjw3LJtMxSf1/m9drVTK1rPmVE3rDFzDLKpUy9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              "]]}, "Charting`Private`Tag#2"], 
           Annotation[{
             Hue[0.1421359549995791, 0.6, 0.6], 
             Directive[
              PointSize[
               Rational[1, 120]], 
              AbsoluteThickness[2], 
              RGBColor[0, 0, 1]], 
             Line[CompressedData["
1:eJxdVXtUlGUan+E6w6rMSAWKF1AyPeTtpOsRrd+bqctm3rBdlZA108C8YNQa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              "]]}, "Charting`Private`Tag#3"], 
           Annotation[{
             Hue[0.37820393249936934`, 0.6, 0.6], 
             Directive[
              PointSize[
               Rational[1, 120]], 
              AbsoluteThickness[2], 
              RGBColor[0, 1, 0]], 
             Line[CompressedData["
1:eJxdVntUlGUaRy4DfCDBTOI1tbxlruu6rrma+XuzbDOxuHiUwOWotKuBdwvJ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              "]]}, "Charting`Private`Tag#4"]}}, <|
         "HighlightElements" -> <|
           "Label" -> {"XYLabel"}, "Ball" -> {"InterpolatedBall"}|>, 
          "LayoutOptions" -> <|
           "PanelPlotLayout" -> <||>, 
            "PlotRange" -> {{0, 0.5640000000000001}, {-3.47283333333332, 
              5.520916666666662}}, 
            "Frame" -> {{False, False}, {False, False}}, 
            "AxesOrigin" -> {0, 0}, "ImageSize" -> {360, 360/GoldenRatio}, 
            "Axes" -> {True, True}, "LabelStyle" -> {}, "AspectRatio" -> 
            GoldenRatio^(-1), "DefaultStyle" -> {
              Directive[
               PointSize[
                Rational[1, 120]], 
               AbsoluteThickness[2], 
               RGBColor[0, 1, 0]], 
              Directive[
               PointSize[
                Rational[1, 120]], 
               AbsoluteThickness[2], 
               RGBColor[0, 0, 1]], 
              Directive[
               PointSize[
                Rational[1, 120]], 
               AbsoluteThickness[2], 
               RGBColor[1, 0, 0]], 
              Directive[
               PointSize[
                Rational[1, 120]], 
               AbsoluteThickness[2], 
               GrayLevel[0]]}, 
            "HighlightLabelingFunctions" -> <|"CoordinatesToolOptions" -> ({
                Identity[
                 Part[#, 1]], 
                Identity[
                 Part[#, 2]]}& ), 
              "ScalingFunctions" -> {{Identity, Identity}, {
                Identity, Identity}}|>, "Primitives" -> {}, "GCFlag" -> 
            False|>, 
          "Meta" -> <|
           "DefaultHighlight" -> {"Dynamic", None}, "Index" -> {}, "Function" -> 
            ListLinePlot, "GroupHighlight" -> False|>|>]]& )[<|
        "HighlightElements" -> <|
          "Label" -> {"XYLabel"}, "Ball" -> {"InterpolatedBall"}|>, 
         "LayoutOptions" -> <|
          "PanelPlotLayout" -> <||>, 
           "PlotRange" -> {{0, 0.5640000000000001}, {-3.47283333333332, 
             5.520916666666662}}, "Frame" -> {{False, False}, {False, False}},
            "AxesOrigin" -> {0, 0}, "ImageSize" -> {360, 360/GoldenRatio}, 
           "Axes" -> {True, True}, "LabelStyle" -> {}, "AspectRatio" -> 
           GoldenRatio^(-1), "DefaultStyle" -> {
             Directive[
              PointSize[
               Rational[1, 120]], 
              AbsoluteThickness[2], 
              RGBColor[0, 1, 0]], 
             Directive[
              PointSize[
               Rational[1, 120]], 
              AbsoluteThickness[2], 
              RGBColor[0, 0, 1]], 
             Directive[
              PointSize[
               Rational[1, 120]], 
              AbsoluteThickness[2], 
              RGBColor[1, 0, 0]], 
             Directive[
              PointSize[
               Rational[1, 120]], 
              AbsoluteThickness[2], 
              GrayLevel[0]]}, 
           "HighlightLabelingFunctions" -> <|"CoordinatesToolOptions" -> ({
               Identity[
                Part[#, 1]], 
               Identity[
                Part[#, 2]]}& ), 
             "ScalingFunctions" -> {{Identity, Identity}, {
               Identity, Identity}}|>, "Primitives" -> {}, "GCFlag" -> 
           False|>, 
         "Meta" -> <|
          "DefaultHighlight" -> {"Dynamic", None}, "Index" -> {}, "Function" -> 
           ListLinePlot, "GroupHighlight" -> False|>|>],
       ImageSizeCache->{{4.503599627370496*^15, -4.503599627370496*^15}, {
        4.503599627370496*^15, -4.503599627370496*^15}}],
      Selectable->False]},
    Annotation[{{{}, {}, 
       Annotation[{
         Hue[0.67, 0.6, 0.6], 
         Directive[
          PointSize[
           Rational[1, 120]], 
          AbsoluteThickness[2], 
          GrayLevel[0]], 
         Line[CompressedData["
1:eJxdV3dAleUaZ4nAQQSO5szIlWlmadbNzN+btpxpjlxXzfK6MleZ4i7H7ZqL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          "]]}, "Charting`Private`Tag#1"], 
       Annotation[{
         Hue[0.9060679774997897, 0.6, 0.6], 
         Directive[
          PointSize[
           Rational[1, 120]], 
          AbsoluteThickness[2], 
          RGBColor[1, 0, 0]], 
         Line[CompressedData["
1:eJxdV3lYlNUaZxEExozdrXAjw3LJtMxSf1/m9drVTK1rPmVE3rDFzDLKpUy9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          "]]}, "Charting`Private`Tag#2"], 
       Annotation[{
         Hue[0.1421359549995791, 0.6, 0.6], 
         Directive[
          PointSize[
           Rational[1, 120]], 
          AbsoluteThickness[2], 
          RGBColor[0, 0, 1]], 
         Line[CompressedData["
1:eJxdVXtUlGUan+E6w6rMSAWKF1AyPeTtpOsRrd+bqctm3rBdlZA108C8YNQa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          "]]}, "Charting`Private`Tag#3"], 
       Annotation[{
         Hue[0.37820393249936934`, 0.6, 0.6], 
         Directive[
          PointSize[
           Rational[1, 120]], 
          AbsoluteThickness[2], 
          RGBColor[0, 1, 0]], 
         Line[CompressedData["
1:eJxdVntUlGUaRy4DfCDBTOI1tbxlruu6rrma+XuzbDOxuHiUwOWotKuBdwvJ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          "]]}, "Charting`Private`Tag#4"]}}, <|
     "HighlightElements" -> <|
       "Label" -> {"XYLabel"}, "Ball" -> {"InterpolatedBall"}|>, 
      "LayoutOptions" -> <|
       "PanelPlotLayout" -> <||>, 
        "PlotRange" -> {{0, 0.5640000000000001}, {-3.47283333333332, 
          5.520916666666662}}, "Frame" -> {{False, False}, {False, False}}, 
        "AxesOrigin" -> {0, 0}, "ImageSize" -> {360, 360/GoldenRatio}, 
        "Axes" -> {True, True}, "LabelStyle" -> {}, "AspectRatio" -> 
        GoldenRatio^(-1), "DefaultStyle" -> {
          Directive[
           PointSize[
            Rational[1, 120]], 
           AbsoluteThickness[2], 
           RGBColor[0, 1, 0]], 
          Directive[
           PointSize[
            Rational[1, 120]], 
           AbsoluteThickness[2], 
           RGBColor[0, 0, 1]], 
          Directive[
           PointSize[
            Rational[1, 120]], 
           AbsoluteThickness[2], 
           RGBColor[1, 0, 0]], 
          Directive[
           PointSize[
            Rational[1, 120]], 
           AbsoluteThickness[2], 
           GrayLevel[0]]}, 
        "HighlightLabelingFunctions" -> <|"CoordinatesToolOptions" -> ({
            Identity[
             Part[#, 1]], 
            Identity[
             Part[#, 2]]}& ), 
          "ScalingFunctions" -> {{Identity, Identity}, {
            Identity, Identity}}|>, "Primitives" -> {}, "GCFlag" -> False|>, 
      "Meta" -> <|
       "DefaultHighlight" -> {"Dynamic", None}, "Index" -> {}, "Function" -> 
        ListLinePlot, "GroupHighlight" -> False|>|>, 
     "DynamicHighlight"]], {{}, {}}},
  AspectRatio->NCache[GoldenRatio^(-1), 0.6180339887498948],
  Axes->{True, True},
  AxesLabel->{None, None},
  AxesOrigin->{0, 0},
  DisplayFunction->Identity,
  Frame->{{False, False}, {False, False}},
  FrameLabel->{{None, None}, {None, None}},
  FrameTicks->{{Automatic, Automatic}, {Automatic, Automatic}},
  GridLines->{None, None},
  GridLinesStyle->Directive[
    GrayLevel[0.5, 0.4]],
  Method->{
   "AxisPadding" -> Scaled[0.02], "DefaultBoundaryStyle" -> Automatic, 
    "DefaultGraphicsInteraction" -> {
     "Version" -> 1.2, "TrackMousePosition" -> {True, False}, 
      "Effects" -> {
       "Highlight" -> {"ratio" -> 2}, "HighlightPoint" -> {"ratio" -> 2}, 
        "Droplines" -> {
         "freeformCursorMode" -> True, 
          "placement" -> {"x" -> "All", "y" -> "None"}}}}, "DefaultMeshStyle" -> 
    AbsolutePointSize[6], "DefaultPlotStyle" -> {
      Directive[
       RGBColor[0.368417, 0.506779, 0.709798], 
       AbsoluteThickness[2]], 
      Directive[
       RGBColor[0.880722, 0.611041, 0.142051], 
       AbsoluteThickness[2]], 
      Directive[
       RGBColor[0.560181, 0.691569, 0.194885], 
       AbsoluteThickness[2]], 
      Directive[
       RGBColor[0.922526, 0.385626, 0.209179], 
       AbsoluteThickness[2]], 
      Directive[
       RGBColor[0.528488, 0.470624, 0.701351], 
       AbsoluteThickness[2]], 
      Directive[
       RGBColor[0.772079, 0.431554, 0.102387], 
       AbsoluteThickness[2]], 
      Directive[
       RGBColor[0.363898, 0.618501, 0.782349], 
       AbsoluteThickness[2]], 
      Directive[
       RGBColor[1, 0.75, 0], 
       AbsoluteThickness[2]], 
      Directive[
       RGBColor[0.647624, 0.37816, 0.614037], 
       AbsoluteThickness[2]], 
      Directive[
       RGBColor[0.571589, 0.586483, 0.], 
       AbsoluteThickness[2]], 
      Directive[
       RGBColor[0.915, 0.3325, 0.2125], 
       AbsoluteThickness[2]], 
      Directive[
       RGBColor[0.40082222609352647`, 0.5220066643438841, 0.85], 
       AbsoluteThickness[2]], 
      Directive[
       RGBColor[0.9728288904374106, 0.621644452187053, 0.07336199581899142], 
       AbsoluteThickness[2]], 
      Directive[
       RGBColor[0.736782672705901, 0.358, 0.5030266573755369], 
       AbsoluteThickness[2]], 
      Directive[
       RGBColor[0.28026441037696703`, 0.715, 0.4292089322474965], 
       AbsoluteThickness[2]]}, "DomainPadding" -> Scaled[0.02], 
    "RangePadding" -> Scaled[0.05], "OptimizePlotMarkers" -> True, 
    "IncludeHighlighting" -> "CurrentSet", "HighlightStyle" -> Automatic, 
    "OptimizePlotMarkers" -> True, 
    "CoordinatesToolOptions" -> {"DisplayFunction" -> ({
        Identity[
         Part[#, 1]], 
        Identity[
         Part[#, 2]]}& ), "CopiedValueFunction" -> ({
        Identity[
         Part[#, 1]], 
        Identity[
         Part[#, 2]]}& )}},
  PlotLabel->FormBox["\"SHO: dact data, Flexor\"", TraditionalForm],
  PlotRange->{{0, 0.5640000000000001}, {-3.47283333333332, 5.520916666666662}},
  PlotRangeClipping->True,
  PlotRangePadding->{{
     Scaled[0.02], 
     Scaled[0.02]}, {
     Scaled[0.05], 
     Scaled[0.05]}},
  Ticks->{Automatic, Automatic}]], "Output",
 CellChangeTimes->{{3.927176739162*^9, 3.927176764517321*^9}, {
   3.92717837663128*^9, 3.927178384721538*^9}, 3.927178448016016*^9, {
   3.927183728083526*^9, 3.927183768214998*^9}, 3.927183800033432*^9, 
   3.927183830981584*^9, {3.927183959764138*^9, 3.92718397497168*^9}, 
   3.927184124251812*^9, 3.927184194250021*^9, {3.927185926481368*^9, 
   3.927185989303021*^9}, 3.927187090241539*^9, {3.927187137006775*^9, 
   3.927187145548837*^9}, {3.927187229696569*^9, 3.927187256404804*^9}, 
   3.927188657296202*^9, {3.927188878317361*^9, 3.92718889964936*^9}, 
   3.927189093408585*^9, 3.927189171864921*^9, {3.927189293964813*^9, 
   3.927189315544126*^9}, {3.927189382969721*^9, 3.927189391145684*^9}, 
   3.927189442817532*^9, 3.927189500365131*^9, {3.9271895493391542`*^9, 
   3.927189578638487*^9}, 3.927193601056189*^9, {3.927193633659333*^9, 
   3.927193648859045*^9}, 3.927250064668044*^9},
 CellLabel->
  "Out[2270]=",ExpressionUUID->"957a61ec-e038-407d-b375-618a71a7e71f"],

Cell[BoxData[
 GraphicsBox[{{}, 
   InterpretationBox[{
     TagBox[{{}, {}, 
       TagBox[
        {GrayLevel[0], PointSize[
          NCache[
           Rational[1, 120], 0.008333333333333333]], AbsoluteThickness[2], 
         LineBox[CompressedData["
1:eJw1WHlcVNUeB2Qx86kom8srl8rtpVm2mc/vTY3ELNcHZqZmqZmKikvuWVqW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          "]]},
        Annotation[#, "Charting`Private`Tag#1"]& ], 
       TagBox[
        {RGBColor[1, 0, 0], PointSize[
          NCache[
           Rational[1, 120], 0.008333333333333333]], AbsoluteThickness[2], 
         LineBox[CompressedData["
1:eJw1mHlA1NUWxwFRWU3BjSXL5VlmZT6faaZ+f6khmjs+d0ktS1PE/bkQirb5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          "]]},
        Annotation[#, "Charting`Private`Tag#2"]& ], 
       TagBox[
        {RGBColor[0, 0, 1], PointSize[
          NCache[
           Rational[1, 120], 0.008333333333333333]], AbsoluteThickness[2], 
         LineBox[CompressedData["
1:eJw1lgdUVFcax4c2oy4rqJRRs/aKx8LRJFh2/y9GXTVmo2EPEtcA6mJZuxLX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          "]]},
        Annotation[#, "Charting`Private`Tag#3"]& ], 
       TagBox[
        {RGBColor[0, 1, 0], PointSize[
          NCache[
           Rational[1, 120], 0.008333333333333333]], AbsoluteThickness[2], 
         LineBox[CompressedData["
1:eJw1lgdUVFcexoc2Y4xroQ723tiNcWOMGtbvaUxij0qOEtegiWtbFSzo2kOi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          "]]},
        Annotation[#, "Charting`Private`Tag#4"]& ]},
      {"WolframDynamicHighlight", <|
       "Label" -> {"XYLabel"}, "Ball" -> {"InterpolatedBall"}|>}], 
     StyleBox[
      DynamicBox[(Charting`HighlightActionBox["DynamicHighlight", {}, 
        Slot["HighlightElements"], 
        Slot["LayoutOptions"], 
        Slot["Meta"], 
        Charting`HighlightActionFunction["DynamicHighlight", {{{}, {}, 
           Annotation[{
             Hue[0.67, 0.6, 0.6], 
             Directive[
              PointSize[
               Rational[1, 120]], 
              AbsoluteThickness[2], 
              GrayLevel[0]], 
             Line[CompressedData["
1:eJw1WHlcVNUeB2Qx86kom8srl8rtpVm2mc/vTY3ELNcHZqZmqZmKikvuWVqW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              "]]}, "Charting`Private`Tag#1"], 
           Annotation[{
             Hue[0.9060679774997897, 0.6, 0.6], 
             Directive[
              PointSize[
               Rational[1, 120]], 
              AbsoluteThickness[2], 
              RGBColor[1, 0, 0]], 
             Line[CompressedData["
1:eJw1mHlA1NUWxwFRWU3BjSXL5VlmZT6faaZ+f6khmjs+d0ktS1PE/bkQirb5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              "]]}, "Charting`Private`Tag#2"], 
           Annotation[{
             Hue[0.1421359549995791, 0.6, 0.6], 
             Directive[
              PointSize[
               Rational[1, 120]], 
              AbsoluteThickness[2], 
              RGBColor[0, 0, 1]], 
             Line[CompressedData["
1:eJw1lgdUVFcax4c2oy4rqJRRs/aKx8LRJFh2/y9GXTVmo2EPEtcA6mJZuxLX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              "]]}, "Charting`Private`Tag#3"], 
           Annotation[{
             Hue[0.37820393249936934`, 0.6, 0.6], 
             Directive[
              PointSize[
               Rational[1, 120]], 
              AbsoluteThickness[2], 
              RGBColor[0, 1, 0]], 
             Line[CompressedData["
1:eJw1lgdUVFcexoc2Y4xroQ723tiNcWOMGtbvaUxij0qOEtegiWtbFSzo2kOi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              "]]}, "Charting`Private`Tag#4"]}}, <|
         "HighlightElements" -> <|
           "Label" -> {"XYLabel"}, "Ball" -> {"InterpolatedBall"}|>, 
          "LayoutOptions" -> <|
           "PanelPlotLayout" -> <||>, 
            "PlotRange" -> {{0, 0.5640000000000001}, {-3.7263333333333377`, 
              7.071000000000007}}, 
            "Frame" -> {{False, False}, {False, False}}, 
            "AxesOrigin" -> {0, 0}, "ImageSize" -> {360, 360/GoldenRatio}, 
            "Axes" -> {True, True}, "LabelStyle" -> {}, "AspectRatio" -> 
            GoldenRatio^(-1), "DefaultStyle" -> {
              Directive[
               PointSize[
                Rational[1, 120]], 
               AbsoluteThickness[2], 
               RGBColor[0, 1, 0]], 
              Directive[
               PointSize[
                Rational[1, 120]], 
               AbsoluteThickness[2], 
               RGBColor[0, 0, 1]], 
              Directive[
               PointSize[
                Rational[1, 120]], 
               AbsoluteThickness[2], 
               RGBColor[1, 0, 0]], 
              Directive[
               PointSize[
                Rational[1, 120]], 
               AbsoluteThickness[2], 
               GrayLevel[0]]}, 
            "HighlightLabelingFunctions" -> <|"CoordinatesToolOptions" -> ({
                Identity[
                 Part[#, 1]], 
                Identity[
                 Part[#, 2]]}& ), 
              "ScalingFunctions" -> {{Identity, Identity}, {
                Identity, Identity}}|>, "Primitives" -> {}, "GCFlag" -> 
            False|>, 
          "Meta" -> <|
           "DefaultHighlight" -> {"Dynamic", None}, "Index" -> {}, "Function" -> 
            ListLinePlot, "GroupHighlight" -> False|>|>]]& )[<|
        "HighlightElements" -> <|
          "Label" -> {"XYLabel"}, "Ball" -> {"InterpolatedBall"}|>, 
         "LayoutOptions" -> <|
          "PanelPlotLayout" -> <||>, 
           "PlotRange" -> {{0, 0.5640000000000001}, {-3.7263333333333377`, 
             7.071000000000007}}, "Frame" -> {{False, False}, {False, False}},
            "AxesOrigin" -> {0, 0}, "ImageSize" -> {360, 360/GoldenRatio}, 
           "Axes" -> {True, True}, "LabelStyle" -> {}, "AspectRatio" -> 
           GoldenRatio^(-1), "DefaultStyle" -> {
             Directive[
              PointSize[
               Rational[1, 120]], 
              AbsoluteThickness[2], 
              RGBColor[0, 1, 0]], 
             Directive[
              PointSize[
               Rational[1, 120]], 
              AbsoluteThickness[2], 
              RGBColor[0, 0, 1]], 
             Directive[
              PointSize[
               Rational[1, 120]], 
              AbsoluteThickness[2], 
              RGBColor[1, 0, 0]], 
             Directive[
              PointSize[
               Rational[1, 120]], 
              AbsoluteThickness[2], 
              GrayLevel[0]]}, 
           "HighlightLabelingFunctions" -> <|"CoordinatesToolOptions" -> ({
               Identity[
                Part[#, 1]], 
               Identity[
                Part[#, 2]]}& ), 
             "ScalingFunctions" -> {{Identity, Identity}, {
               Identity, Identity}}|>, "Primitives" -> {}, "GCFlag" -> 
           False|>, 
         "Meta" -> <|
          "DefaultHighlight" -> {"Dynamic", None}, "Index" -> {}, "Function" -> 
           ListLinePlot, "GroupHighlight" -> False|>|>],
       ImageSizeCache->{{4.503599627370496*^15, -4.503599627370496*^15}, {
        4.503599627370496*^15, -4.503599627370496*^15}}],
      Selectable->False]},
    Annotation[{{{}, {}, 
       Annotation[{
         Hue[0.67, 0.6, 0.6], 
         Directive[
          PointSize[
           Rational[1, 120]], 
          AbsoluteThickness[2], 
          GrayLevel[0]], 
         Line[CompressedData["
1:eJw1WHlcVNUeB2Qx86kom8srl8rtpVm2mc/vTY3ELNcHZqZmqZmKikvuWVqW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          "]]}, "Charting`Private`Tag#1"], 
       Annotation[{
         Hue[0.9060679774997897, 0.6, 0.6], 
         Directive[
          PointSize[
           Rational[1, 120]], 
          AbsoluteThickness[2], 
          RGBColor[1, 0, 0]], 
         Line[CompressedData["
1:eJw1mHlA1NUWxwFRWU3BjSXL5VlmZT6faaZ+f6khmjs+d0ktS1PE/bkQirb5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          "]]}, "Charting`Private`Tag#2"], 
       Annotation[{
         Hue[0.1421359549995791, 0.6, 0.6], 
         Directive[
          PointSize[
           Rational[1, 120]], 
          AbsoluteThickness[2], 
          RGBColor[0, 0, 1]], 
         Line[CompressedData["
1:eJw1lgdUVFcax4c2oy4rqJRRs/aKx8LRJFh2/y9GXTVmo2EPEtcA6mJZuxLX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          "]]}, "Charting`Private`Tag#3"], 
       Annotation[{
         Hue[0.37820393249936934`, 0.6, 0.6], 
         Directive[
          PointSize[
           Rational[1, 120]], 
          AbsoluteThickness[2], 
          RGBColor[0, 1, 0]], 
         Line[CompressedData["
1:eJw1lgdUVFcexoc2Y4xroQ723tiNcWOMGtbvaUxij0qOEtegiWtbFSzo2kOi
CVExlhjjEmRRMYAaQSSI9V16h2FmmEGwRkUUwVHAhuDe/70v9xwOZ2be+9ff
973X68uQGQucdTrdWf5H/18lPDZP+XIebhxd8Y+29guQn1dA/Otowsst/74Y
+uM6FB7+MLWhpVL7PQx9pySMaHbcxkbPUx/f2rANrz8aePTsglrt+u8Runhv
3Sb1Mdbf7z+0zckI2Iamb13f+6l2/x4seYtHSHsJ/xuf7Po5eB+2TO1Sk/L1
ay3efnhecL4T9I6zcn5CO2e/8AO42WZBY+pJV0XGP4jW20Grew0yKKNS8tZe
/l8klrtvZQWH31BkviiYeyatWtypnZLW/dva6WnRcCpfd7//yvaKzB+DsNhB
XovmdlSisujCwwjutWRi9vpOiqznCC6JvO5K1QtKeBTjx/GzzUOR9cVi7sTs
K+EhnkqXIdf66r8+hkTdOfuc8V5avb9iwIvsfXPbeSuz//U+jxiHwAqvns/O
e2v1x+OPseb9OwJ8lMj/0kkAQgpnd7P4aP0cR8YFft43KldKngXcPnYCrZFv
TgjYYdT6O4ndN9P9p6tGxdd1Zvu/Jf+GPNcO1dsrjVq/pzAzavPzdlVGJXAk
BUxEXerJ8qHpRq3/JIRSnAijMvm97WPm3U1CBqXh+eQ8TuNt+trkozycThFP
I62aFzzRR5tPMuI3Fn8bm+Ct7Fx2rznhcTJer65U4uq8tHmdQeIi3rCPl+IX
7s1bOIPWtns2Fvfz1OaXgnBq29dDkVylYFZ0/Fd9Gjtp8/wd0/i31rSOylI+
LaNrKhzRX8wKu9pem28qOgo+2ilt7QTuWYQKft7Q5n0WPMhPHxTqleOC4zQM
zjylO+fzJz9p8OI/71zmpEykcN7nEDzctMTlUAvkPs4h9htDw7jNz/GAxt31
PL777MT8b8IbIPdzHk3+lLkOYky9L2AZ/7bzkDuQ+7oAxxm6zoZBc3ZnNA28
iLc6TAgYXJKq6eEi6o/P5xmy1Hxx3yXcq6UBXVHlPi9hprjvjrqEywjvXgaj
/IZaVe73MrqIQTtUXhxvWcWepoH8jgZV7luFe9fDEdcPPFU/vX3sl6yeDKs+
d1qVOPKFKvfPUEJ5E5vVWJL9UYam83yeDS2q5IFhWLPDd62bjjW2WLlw0pGx
igv6lY5JPtLhSWVcd2LjBADpSL4SXpp0wplJXtKx8fqB30ctdGH7jdRQBuzJ
M3NdO7gyyU8GLg94cKPNMVcmykvKwCPie7AbkzxlQM3kAMW4sXfEyYSd9m7Q
M8lXJir27zjTYa6ekeo/TM2EmfwgQc8kb5mYu5Cfaj2z8O0HjszCdsLCx8Ak
f1kofXCQK8jA+oiAWRhBv88yMMljFvaKPg1sNfkYsvFDaZKfEmxgks9sNJIf
LTOwTDH3bMTy8a3+wsAkrzmIHdV/3dufGJiHKDAHu8QeDUzym4NNxLungVF1
KXk5CIqx6EfV6ZnkORfD4v4SWsn0LPnQo7icSbngn5S4XXom+c7FGOJ5lp45
i4ZzETHto5DCznomec/DccKv0o3NEMDkYTbd9rMbk/znIYjjcG6aGztC7Vrz
MFjs241JPeRDcubKnlC4wHxsnOyYF73YlUl95EOU4ePKxhL+VflojOICynRh
Ui8F0I0Y63tpuQvbR20HFeBhF86jtwuT+ilAP5LDZWd2awMtpABraV8LnZnU
UyGGvxtEo2JDBeCF+Jy7f/lpJyb1VYiXFG+mExMyvlcIl/n5Qw5wPqXeiuC7
dM1kR4yOlfWmBRfBW+xBx6T+ikCquVH6Wu2VRGAXYSnpvaVV02MxnAtqln/m
16quJHmsKEZ0BAHdoumzGClF/Ex+paYTfg3F8PNa1GP0B82aXkvk8w8v1U5C
kCUYyd1papcXmn5LMIXWUf9MFeN7UYJp4vn1VNNzKabbOKBjmlRR3qZSbFl/
pHWX6U99lyKMMA94ourEMcHY81nkm/kOTe8m3OXV9l9Xr8bnTOKKNkHZcvqO
z6RaTf8mVGx/+d5Y3xp1Glej+1YTAoXu72h+YIKz6POW+jyAAppgpv26XNP8
wYToPvvLqpJtakxnEkQZKuaMj5yx0qRKvyhD1BoCJksdLxZchqoeozmxp1Xp
H2XodpQGGglHHBVYBv+npKNLkH5ShlPCLwpwMJgGU4aLoh8zpL+UIZ7Cx9uh
CE7MGC/yXYX0GzM+ziZDuomaZmrYjEZx3x/a+4YZHQQId0G0zNltRjph1FwN
6UdmLBN5ayDbNaNS7cSJeADpT2bk1dOphQjnbkH7ahpoHaRfWfA96Xl5PYQd
BVigE6A+gvQvCwyEQXcHhJ38ZEE/bocLQh2QfmaBg94Pzjgg7MBuwQrC8poD
0t8sGMe3c+iRA1+RnI1WdO1e5NHEP0u/s+JhyLa/b6hyYIAQkBWpHk0h25Id
2vuVFa9p3GscKCU5/WLFjG4e/gcHOCD90Iph/G3utx8e4T8irxVtxIX12nug
FasFJ3XoIfooR9neXz+N2vwQ0i/LsZm/znj41yKX8JtXjsdCcPch/bMcwfQ4
X1qDEMF9OSL+ScBXQ/ppOWJEH3fhIwRfjkmDS0Zv+u42pL/akBr4ZGc/9RZU
Kq+vDVH86T3cdAPSb224O3I538BVLBK+YkMfIdwKSP+1oUAYrRVijHE2dJ1K
+UyQfmyDu/DvPFCz6+7bUG3hWA9lkP5sx49iP4kQLuVnR9hm8R6tSr+2w++v
ZEBJql7s3Y4KOz1wmPp/JiW5qg==
          "]]}, "Charting`Private`Tag#4"]}}, <|
     "HighlightElements" -> <|
       "Label" -> {"XYLabel"}, "Ball" -> {"InterpolatedBall"}|>, 
      "LayoutOptions" -> <|
       "PanelPlotLayout" -> <||>, 
        "PlotRange" -> {{0, 0.5640000000000001}, {-3.7263333333333377`, 
          7.071000000000007}}, "Frame" -> {{False, False}, {False, False}}, 
        "AxesOrigin" -> {0, 0}, "ImageSize" -> {360, 360/GoldenRatio}, 
        "Axes" -> {True, True}, "LabelStyle" -> {}, "AspectRatio" -> 
        GoldenRatio^(-1), "DefaultStyle" -> {
          Directive[
           PointSize[
            Rational[1, 120]], 
           AbsoluteThickness[2], 
           RGBColor[0, 1, 0]], 
          Directive[
           PointSize[
            Rational[1, 120]], 
           AbsoluteThickness[2], 
           RGBColor[0, 0, 1]], 
          Directive[
           PointSize[
            Rational[1, 120]], 
           AbsoluteThickness[2], 
           RGBColor[1, 0, 0]], 
          Directive[
           PointSize[
            Rational[1, 120]], 
           AbsoluteThickness[2], 
           GrayLevel[0]]}, 
        "HighlightLabelingFunctions" -> <|"CoordinatesToolOptions" -> ({
            Identity[
             Part[#, 1]], 
            Identity[
             Part[#, 2]]}& ), 
          "ScalingFunctions" -> {{Identity, Identity}, {
            Identity, Identity}}|>, "Primitives" -> {}, "GCFlag" -> False|>, 
      "Meta" -> <|
       "DefaultHighlight" -> {"Dynamic", None}, "Index" -> {}, "Function" -> 
        ListLinePlot, "GroupHighlight" -> False|>|>, 
     "DynamicHighlight"]], {{}, {}}},
  AspectRatio->NCache[GoldenRatio^(-1), 0.6180339887498948],
  Axes->{True, True},
  AxesLabel->{None, None},
  AxesOrigin->{0, 0},
  DisplayFunction->Identity,
  Frame->{{False, False}, {False, False}},
  FrameLabel->{{None, None}, {None, None}},
  FrameTicks->{{Automatic, Automatic}, {Automatic, Automatic}},
  GridLines->{None, None},
  GridLinesStyle->Directive[
    GrayLevel[0.5, 0.4]],
  Method->{
   "AxisPadding" -> Scaled[0.02], "DefaultBoundaryStyle" -> Automatic, 
    "DefaultGraphicsInteraction" -> {
     "Version" -> 1.2, "TrackMousePosition" -> {True, False}, 
      "Effects" -> {
       "Highlight" -> {"ratio" -> 2}, "HighlightPoint" -> {"ratio" -> 2}, 
        "Droplines" -> {
         "freeformCursorMode" -> True, 
          "placement" -> {"x" -> "All", "y" -> "None"}}}}, "DefaultMeshStyle" -> 
    AbsolutePointSize[6], "DefaultPlotStyle" -> {
      Directive[
       RGBColor[0.368417, 0.506779, 0.709798], 
       AbsoluteThickness[2]], 
      Directive[
       RGBColor[0.880722, 0.611041, 0.142051], 
       AbsoluteThickness[2]], 
      Directive[
       RGBColor[0.560181, 0.691569, 0.194885], 
       AbsoluteThickness[2]], 
      Directive[
       RGBColor[0.922526, 0.385626, 0.209179], 
       AbsoluteThickness[2]], 
      Directive[
       RGBColor[0.528488, 0.470624, 0.701351], 
       AbsoluteThickness[2]], 
      Directive[
       RGBColor[0.772079, 0.431554, 0.102387], 
       AbsoluteThickness[2]], 
      Directive[
       RGBColor[0.363898, 0.618501, 0.782349], 
       AbsoluteThickness[2]], 
      Directive[
       RGBColor[1, 0.75, 0], 
       AbsoluteThickness[2]], 
      Directive[
       RGBColor[0.647624, 0.37816, 0.614037], 
       AbsoluteThickness[2]], 
      Directive[
       RGBColor[0.571589, 0.586483, 0.], 
       AbsoluteThickness[2]], 
      Directive[
       RGBColor[0.915, 0.3325, 0.2125], 
       AbsoluteThickness[2]], 
      Directive[
       RGBColor[0.40082222609352647`, 0.5220066643438841, 0.85], 
       AbsoluteThickness[2]], 
      Directive[
       RGBColor[0.9728288904374106, 0.621644452187053, 0.07336199581899142], 
       AbsoluteThickness[2]], 
      Directive[
       RGBColor[0.736782672705901, 0.358, 0.5030266573755369], 
       AbsoluteThickness[2]], 
      Directive[
       RGBColor[0.28026441037696703`, 0.715, 0.4292089322474965], 
       AbsoluteThickness[2]]}, "DomainPadding" -> Scaled[0.02], 
    "RangePadding" -> Scaled[0.05], "OptimizePlotMarkers" -> True, 
    "IncludeHighlighting" -> "CurrentSet", "HighlightStyle" -> Automatic, 
    "OptimizePlotMarkers" -> True, 
    "CoordinatesToolOptions" -> {"DisplayFunction" -> ({
        Identity[
         Part[#, 1]], 
        Identity[
         Part[#, 2]]}& ), "CopiedValueFunction" -> ({
        Identity[
         Part[#, 1]], 
        Identity[
         Part[#, 2]]}& )}},
  PlotLabel->FormBox["\"SHO: dact data, Extensor\"", TraditionalForm],
  PlotRange->{{0, 0.5640000000000001}, {-3.7263333333333377`, 
    7.071000000000007}},
  PlotRangeClipping->True,
  PlotRangePadding->{{
     Scaled[0.02], 
     Scaled[0.02]}, {
     Scaled[0.05], 
     Scaled[0.05]}},
  Ticks->{Automatic, Automatic}]], "Output",
 CellChangeTimes->{{3.927176739162*^9, 3.927176764517321*^9}, {
   3.92717837663128*^9, 3.927178384721538*^9}, 3.927178448016016*^9, {
   3.927183728083526*^9, 3.927183768214998*^9}, 3.927183800033432*^9, 
   3.927183830981584*^9, {3.927183959764138*^9, 3.92718397497168*^9}, 
   3.927184124251812*^9, 3.927184194250021*^9, {3.927185926481368*^9, 
   3.927185989303021*^9}, 3.927187090241539*^9, {3.927187137006775*^9, 
   3.927187145548837*^9}, {3.927187229696569*^9, 3.927187256404804*^9}, 
   3.927188657296202*^9, {3.927188878317361*^9, 3.92718889964936*^9}, 
   3.927189093408585*^9, 3.927189171864921*^9, {3.927189293964813*^9, 
   3.927189315544126*^9}, {3.927189382969721*^9, 3.927189391145684*^9}, 
   3.927189442817532*^9, 3.927189500365131*^9, {3.9271895493391542`*^9, 
   3.927189578638487*^9}, 3.927193601056189*^9, {3.927193633659333*^9, 
   3.927193648859045*^9}, 3.927250064728468*^9},
 CellLabel->
  "Out[2271]=",ExpressionUUID->"97148990-2f77-4537-80a6-2f5e61a3d3ef"],

Cell[BoxData[
 GraphicsBox[{{}, 
   InterpretationBox[{
     TagBox[{{}, {}, 
       TagBox[
        {GrayLevel[0], PointSize[
          NCache[
           Rational[1, 120], 0.008333333333333333]], AbsoluteThickness[2], 
         LineBox[CompressedData["
1:eJxdV3lcVdUaRe2ZmeKU82yI9tTMlBzisUzN1FQkC03NUENzyDkSIwecckIw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          "]]},
        Annotation[#, "Charting`Private`Tag#1"]& ], 
       TagBox[
        {RGBColor[1, 0, 0], PointSize[
          NCache[
           Rational[1, 120], 0.008333333333333333]], AbsoluteThickness[2], 
         LineBox[CompressedData["
1:eJxdV3lcVFUbxiVKs0zJNTVNUUv9XBJTMx8l01QiFBM+F1IRzczcykxxy5RM
IyBEVDCWGVQURUFQEA87wwDDzLANDAMzlOaSW2qJkN933nPOrz+6/+jlzn3v
uzzLewYsWzs3oK2Tk1PXNk5O9G/ryfvmD5YtgZO65P26f+6fbP/08hc/bf7X
853/3G99+cwMx5Zv//X77/65//rG4NHPnT7wr/dD4HHwbt5Kiyub1PjhD4c+
D0PMllupuzzfZjJeOHqGNPHnbixjZqe2w4Ii0K7/6pIFfd9lMn4kNE33+PP3
2MRU3aYrPx+Bz9QRU+64+TD5vSh0Gr4iKbiDH7vYb8+tORePwem5tfx9fya/
H4O/Rgfw55+zqPz+yRs+icXjoDU87vsqnzhEWuj5dlib6YPx2NmrC79CVX4a
3L+eM2nO/xLYKyNtg5x3aXHj7K89Zm8/p/JNgPNJp0s1iy6yBcvf5hGPI8B/
VkFtEFP5n0D3O3N4annsyGG6TqIu7oUv6qYUqXoS4e2g+HpWa/jL+xftKQSe
7/zzUp9SVd9p+LjGpwck6Vmv9vNfHHE+CR6zvd8wTNapes/g9KrQ24EoYL4T
KOBZuAXCzS8jR9WfDL8SipvJPN7aN3XJ1WSsG9ht5auTU1Q/ziHTo1fWiNVa
9juleesc5mQ4T1wTs1v15zxcOlRtvjE4FPs/+63l5P3zwI5ndFnX4lS/UtBm
T/3q/wxKwrCg7ryEFFx7eqrPguUpkP1LRX/xIB0lse+lPfg7FR1OrnunY00m
ZD8vYPxq0S+s5t3q2T4Nz19u+6vfxhzI/qbBsYa+m4uONfH8xXSULfox99HQ
fMh+p2P79x36lboUIJHKfekivO92DNlaVgDZ/4twG/thJetSiFkUrvslPNEn
D5typwByHpfgGSbfv0nt7pMBZ+b7x37XPMj5ZCBx2ivXU3elgbpnfC0TujZ9
Yg80pKl5ZUL/2PHm7x117HWR12VM8Dnl/82zJWp+l9FO5G9gxTxa75FZGENt
8japeWYhPGqccVW7CibG6HYFrhOp8ZVqvldwlGfr1qOa8eR4yQzRK6lfNWre
DJ5irhY27xft0fz+2VhlCSpPHlan5p8NrxlDOYCsTENtj89GWdsNZy+F1Cs8
ZGNf2PcpnX+2sYd/V/I55yCYfy0soUHhIwfOVG5EI5smAJCDqLvHC2e/ZVd4
yUFEBeHFzsJ7UkG5GCFwYFf4yUVF3NMfvKY7mEgvOReN0/5+JfaAg0k85aI8
7OPhzQUO9qa48rD2ZuNzAQ8dTOIrD9ODaT5NbHe2niMoD3XNBfyNJibxlofk
EYM+ODm+iVXw6ftOyMdRl0drvx3TpPibj+FLj53YMbCJDRQB8+GxmQbTxCQe
81F+8F2eioNt/ETwCGl7F7fZcNah+F6AZ7bRHxws79FQPuECjBLAdDCJ10J0
W/4w7XSVnbmIBAvRQeDXrvShEJHppC92Rtml6gpRdIXw1cgknotwpK/LpMgh
Dex8NDW2CJ/9QPXalJ4UwT2c8rOytqLgIhhoHBfqmMS7DnG6kRGty2rZXAEY
HSa03uu16RmL0h8dfJ9wmB6tZnFUbqUOs5wf8AlUMcmHYhyK5u0Jr2B/UDjf
YmQK9TYrvSrGvJUr+GVk7gR/azH2jmvhHyhjki96nAlvXVY8Us/CCL5+ejx8
ysfbUKj0TY9RH3GYR+cxxxYaiB7thb5lM8mnErgWtO98bV8GGy0AXgJrDqeJ
LVXxqwTfpBF+zrJdYk4lmLbq2zFbFiYovpXi4rZzXJCPMdNrNOBSZK4nXIUp
/pViy8t5Z5wuBbEBHM2ht0uh6czp7LlV8bEMTyYkjm+5t4qtJ3qsK8OUj4zc
b7opfpbBa48Xx/Ey5BD8HpSh1Z3w9AUkXw0Y0kQ82YUugpAGbF3sNX1tyfeQ
/DVg/xL6XyhE+5oN6HOL5n4Iks/lWD6M021eFER6geVo7ULAi4XkdzkSvnzc
KbOtRvmqERODqBHHIfluxPJg3o7qRJzgrNw31Yj40Tm7v447A8l/I/ZaFr1/
ZO45UBVddxthHUU8S4HUAyPGTaa6L+AxwSTfiGm+nI5h6ZD6YETdNvKTS4jp
TXmZ4Pcp1X8ZUi9MaPcVEfwK3hcDNuHjdCo8G1I/TNzPyC9zcI9kY58JA18n
pOdC6okJvsW1XLDyEMmzy9ab8CCL5p8PqS8muOQLgcAUnsXMTma0t52fX9S+
CFJvzNA4Ii5MHKzD9RYq2IzWJ5RXMaT+mDFH/E4PQsuiH82Yzd12+tASSD0y
I99G75dClmtG6tayPZrXy5TfmREzivzDABGuawVuC2ExQOpVBYyXMvlVDiFH
3hXQiUSNyh8r4DeG5mGEkJODFbC+OpkD0gSpZxWI8SWimyDkoKYCL3YnOJiU
n1Yg5ZffOR5N2EF07lmJcXeJqGZIvatESB4VZMYQQaBKHPDj415vVv5bCWO2
rLuc6HS0ErPIDpLMkHpYCY8FXI6YGV8RHWyVeFp5M9KeY1Z+XYlTETQYM14l
OPergkvUNg5IM6ReVuH8CJqnGUUEvyVVeInsKsys/L0Knv4+O+tXm7GWxhtb
hUXu0/hlhtTTKtwRiZvRQxC+ClGRc9f/6TCpfaAaPToEcIE1gVF6g6rxo/Az
jgvRwGrkCiKbIGRqRTWqg2iORrU/VGNMJB/vZiNeFHlWI9Cfy3E/I6QeV+P6
UtLZclCxm29Uo2s81WdQ+0YN7k8K5AZggJ8IWINgJy7vA8og9boGdzwoUimc
hUDx37+gv77mvyVqP6lB2jy+rgVynZxBBKnBieH8dm8xpJ7XIOMrj3tLjukw
XyRYg7FiXytS+4wFGzSE00I+FzIuC/zFflcAqfcWeAshyEcC/WyDBX6juB0U
56n9x4JNwaRHufAUBVsw2q+aBgzpBzy++3G+kGbjTxrHIws2iryY2pdq0auQ
9qUsHBO+X4vahXLPkX5RC8+WI8/P9M7AdNHAWiQepn5fVPtVLabxp28Y0nBH
5F0L49Eh3OEvQPpJLa61cHlfm4IIkveWWiydT/mdU/tYHWZcIXwnQ8jUO3U4
8+x4915ZSZB+U4fmvVRfIq6RvG6vw8QS6ssJtb/VYVk9FaaFkL/sOsROp/NB
PKQf1SH7Q75OlcdAyEtbKwa9TfOJVvueFdo+hVyADkPQ910rEjqRAR+E9Ct+
f4j8MxSCHnv4+07c3nYegPQvK1w7UyP3QsCv0IrWTHmukn5mhZeJ9OZLVIm9
pB5effnp4teVkP5Wj7lJt+j8AyHDM+sxpzN1fonyu3poPiFDX81cBQD5vZ6+
t0n5Xz3ihlFm21lZKV08fiEBY7fyw3povyOcBrEvfyKhtKH56m/cH/crf7TB
kE6NDmZ9BaBtSKD1szxE+aUNIUKew1gByX2oDYP70AIXrvzThqubya8jmFiD
zTZ+PuLyG3+IST+14Ul7bl83I1k3QZAGPN5i6db/ryNqH26AxovOO1Esi+Rg
fgOaF9IAo5n02wY0ZdLgj7EAKuNQA8Zcpf03Ru3PDdixm8LHMAnnBtRf5+if
FMukHzdgyGQul3/GMgGX3o2w3uBy6Bun9u1GrEgkPYhjYhyLGjHqMS3s8Uz6
dSNCqjndT8UzUW40//0H5I8atZ/z+8kUScNkuEZcu006rGHSz+1Yd44fFx5o
1D5nx+DFH/FLq/Z5O+4tpkZomeS/HQuXyefS7+14qTcdWLRq/7PDy12e56T/
2xHy6cYBq2ZpmdQHO66Npf1Ny+Q+YEfLFn4cGKtV+yKP/znhUavOCzx+EcFA
w6R+2LG3XQg5JJP7gh1GH1mv1BM7ksPIt+LV+cIOZxdiQjyT+sKfv0e+Gc/k
PuHAunrePv84tY86MHgqFRKrziMO9NGJczuT+uNAveQrk/uGA1F2Wtdi1P7q
QHBjOB1o1PnFAc/+5KfRTOqTAwY3sW8xuY/wextvT8Fh9n8v57JN
          "]]},
        Annotation[#, "Charting`Private`Tag#2"]& ], 
       TagBox[
        {RGBColor[0, 0, 1], PointSize[
          NCache[
           Rational[1, 120], 0.008333333333333333]], AbsoluteThickness[2], 
         LineBox[CompressedData["
1:eJxdlndUlUcaxlmjRlhijYIhGjXWRY8h6hqN66NRY4kVXINlWY9ZLKsRTFzF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          "]]},
        Annotation[#, "Charting`Private`Tag#3"]& ], 
       TagBox[
        {RGBColor[0, 1, 0], PointSize[
          NCache[
           Rational[1, 120], 0.008333333333333333]], AbsoluteThickness[2], 
         LineBox[CompressedData["
1:eJxdVnlQVEcaR+NaHolm0XgHj4xoPKJWZD2Xn7eisgRJDBrDGox4JaIrMaCu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          "]]},
        Annotation[#, "Charting`Private`Tag#4"]& ]},
      {"WolframDynamicHighlight", <|
       "Label" -> {"XYLabel"}, "Ball" -> {"InterpolatedBall"}|>}], 
     StyleBox[
      DynamicBox[(Charting`HighlightActionBox["DynamicHighlight", {}, 
        Slot["HighlightElements"], 
        Slot["LayoutOptions"], 
        Slot["Meta"], 
        Charting`HighlightActionFunction["DynamicHighlight", {{{}, {}, 
           Annotation[{
             Hue[0.67, 0.6, 0.6], 
             Directive[
              PointSize[
               Rational[1, 120]], 
              AbsoluteThickness[2], 
              GrayLevel[0]], 
             Line[CompressedData["
1:eJxdV3lcVdUaRe2ZmeKU82yI9tTMlBzisUzN1FQkC03NUENzyDkSIwecckIw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              "]]}, "Charting`Private`Tag#1"], 
           Annotation[{
             Hue[0.9060679774997897, 0.6, 0.6], 
             Directive[
              PointSize[
               Rational[1, 120]], 
              AbsoluteThickness[2], 
              RGBColor[1, 0, 0]], 
             Line[CompressedData["
1:eJxdV3lcVFUbxiVKs0zJNTVNUUv9XBJTMx8l01QiFBM+F1IRzczcykxxy5RM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              "]]}, "Charting`Private`Tag#2"], 
           Annotation[{
             Hue[0.1421359549995791, 0.6, 0.6], 
             Directive[
              PointSize[
               Rational[1, 120]], 
              AbsoluteThickness[2], 
              RGBColor[0, 0, 1]], 
             Line[CompressedData["
1:eJxdlndUlUcaxlmjRlhijYIhGjXWRY8h6hqN66NRY4kVXINlWY9ZLKsRTFzF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              "]]}, "Charting`Private`Tag#3"], 
           Annotation[{
             Hue[0.37820393249936934`, 0.6, 0.6], 
             Directive[
              PointSize[
               Rational[1, 120]], 
              AbsoluteThickness[2], 
              RGBColor[0, 1, 0]], 
             Line[CompressedData["
1:eJxdVnlQVEcaR+NaHolm0XgHj4xoPKJWZD2Xn7eisgRJDBrDGox4JaIrMaCu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              "]]}, "Charting`Private`Tag#4"]}}, <|
         "HighlightElements" -> <|
           "Label" -> {"XYLabel"}, "Ball" -> {"InterpolatedBall"}|>, 
          "LayoutOptions" -> <|
           "PanelPlotLayout" -> <||>, 
            "PlotRange" -> {{0, 0.5640000000000001}, {-0.5694166666666458, 
              0.3644166666666723}}, 
            "Frame" -> {{False, False}, {False, False}}, 
            "AxesOrigin" -> {0, 0}, "ImageSize" -> {360, 360/GoldenRatio}, 
            "Axes" -> {True, True}, "LabelStyle" -> {}, "AspectRatio" -> 
            GoldenRatio^(-1), "DefaultStyle" -> {
              Directive[
               PointSize[
                Rational[1, 120]], 
               AbsoluteThickness[2], 
               RGBColor[0, 1, 0]], 
              Directive[
               PointSize[
                Rational[1, 120]], 
               AbsoluteThickness[2], 
               RGBColor[0, 0, 1]], 
              Directive[
               PointSize[
                Rational[1, 120]], 
               AbsoluteThickness[2], 
               RGBColor[1, 0, 0]], 
              Directive[
               PointSize[
                Rational[1, 120]], 
               AbsoluteThickness[2], 
               GrayLevel[0]]}, 
            "HighlightLabelingFunctions" -> <|"CoordinatesToolOptions" -> ({
                Identity[
                 Part[#, 1]], 
                Identity[
                 Part[#, 2]]}& ), 
              "ScalingFunctions" -> {{Identity, Identity}, {
                Identity, Identity}}|>, "Primitives" -> {}, "GCFlag" -> 
            False|>, 
          "Meta" -> <|
           "DefaultHighlight" -> {"Dynamic", None}, "Index" -> {}, "Function" -> 
            ListLinePlot, "GroupHighlight" -> False|>|>]]& )[<|
        "HighlightElements" -> <|
          "Label" -> {"XYLabel"}, "Ball" -> {"InterpolatedBall"}|>, 
         "LayoutOptions" -> <|
          "PanelPlotLayout" -> <||>, 
           "PlotRange" -> {{0, 0.5640000000000001}, {-0.5694166666666458, 
             0.3644166666666723}}, 
           "Frame" -> {{False, False}, {False, False}}, 
           "AxesOrigin" -> {0, 0}, "ImageSize" -> {360, 360/GoldenRatio}, 
           "Axes" -> {True, True}, "LabelStyle" -> {}, "AspectRatio" -> 
           GoldenRatio^(-1), "DefaultStyle" -> {
             Directive[
              PointSize[
               Rational[1, 120]], 
              AbsoluteThickness[2], 
              RGBColor[0, 1, 0]], 
             Directive[
              PointSize[
               Rational[1, 120]], 
              AbsoluteThickness[2], 
              RGBColor[0, 0, 1]], 
             Directive[
              PointSize[
               Rational[1, 120]], 
              AbsoluteThickness[2], 
              RGBColor[1, 0, 0]], 
             Directive[
              PointSize[
               Rational[1, 120]], 
              AbsoluteThickness[2], 
              GrayLevel[0]]}, 
           "HighlightLabelingFunctions" -> <|"CoordinatesToolOptions" -> ({
               Identity[
                Part[#, 1]], 
               Identity[
                Part[#, 2]]}& ), 
             "ScalingFunctions" -> {{Identity, Identity}, {
               Identity, Identity}}|>, "Primitives" -> {}, "GCFlag" -> 
           False|>, 
         "Meta" -> <|
          "DefaultHighlight" -> {"Dynamic", None}, "Index" -> {}, "Function" -> 
           ListLinePlot, "GroupHighlight" -> False|>|>],
       ImageSizeCache->{{4.503599627370496*^15, -4.503599627370496*^15}, {
        4.503599627370496*^15, -4.503599627370496*^15}}],
      Selectable->False]},
    Annotation[{{{}, {}, 
       Annotation[{
         Hue[0.67, 0.6, 0.6], 
         Directive[
          PointSize[
           Rational[1, 120]], 
          AbsoluteThickness[2], 
          GrayLevel[0]], 
         Line[CompressedData["
1:eJxdV3lcVdUaRe2ZmeKU82yI9tTMlBzisUzN1FQkC03NUENzyDkSIwecckIw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          "]]}, "Charting`Private`Tag#1"], 
       Annotation[{
         Hue[0.9060679774997897, 0.6, 0.6], 
         Directive[
          PointSize[
           Rational[1, 120]], 
          AbsoluteThickness[2], 
          RGBColor[1, 0, 0]], 
         Line[CompressedData["
1:eJxdV3lcVFUbxiVKs0zJNTVNUUv9XBJTMx8l01QiFBM+F1IRzczcykxxy5RM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          "]]}, "Charting`Private`Tag#2"], 
       Annotation[{
         Hue[0.1421359549995791, 0.6, 0.6], 
         Directive[
          PointSize[
           Rational[1, 120]], 
          AbsoluteThickness[2], 
          RGBColor[0, 0, 1]], 
         Line[CompressedData["
1:eJxdlndUlUcaxlmjRlhijYIhGjXWRY8h6hqN66NRY4kVXINlWY9ZLKsRTFzF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          "]]}, "Charting`Private`Tag#3"], 
       Annotation[{
         Hue[0.37820393249936934`, 0.6, 0.6], 
         Directive[
          PointSize[
           Rational[1, 120]], 
          AbsoluteThickness[2], 
          RGBColor[0, 1, 0]], 
         Line[CompressedData["
1:eJxdVnlQVEcaR+NaHolm0XgHj4xoPKJWZD2Xn7eisgRJDBrDGox4JaIrMaCu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          "]]}, "Charting`Private`Tag#4"]}}, <|
     "HighlightElements" -> <|
       "Label" -> {"XYLabel"}, "Ball" -> {"InterpolatedBall"}|>, 
      "LayoutOptions" -> <|
       "PanelPlotLayout" -> <||>, 
        "PlotRange" -> {{0, 0.5640000000000001}, {-0.5694166666666458, 
          0.3644166666666723}}, "Frame" -> {{False, False}, {False, False}}, 
        "AxesOrigin" -> {0, 0}, "ImageSize" -> {360, 360/GoldenRatio}, 
        "Axes" -> {True, True}, "LabelStyle" -> {}, "AspectRatio" -> 
        GoldenRatio^(-1), "DefaultStyle" -> {
          Directive[
           PointSize[
            Rational[1, 120]], 
           AbsoluteThickness[2], 
           RGBColor[0, 1, 0]], 
          Directive[
           PointSize[
            Rational[1, 120]], 
           AbsoluteThickness[2], 
           RGBColor[0, 0, 1]], 
          Directive[
           PointSize[
            Rational[1, 120]], 
           AbsoluteThickness[2], 
           RGBColor[1, 0, 0]], 
          Directive[
           PointSize[
            Rational[1, 120]], 
           AbsoluteThickness[2], 
           GrayLevel[0]]}, 
        "HighlightLabelingFunctions" -> <|"CoordinatesToolOptions" -> ({
            Identity[
             Part[#, 1]], 
            Identity[
             Part[#, 2]]}& ), 
          "ScalingFunctions" -> {{Identity, Identity}, {
            Identity, Identity}}|>, "Primitives" -> {}, "GCFlag" -> False|>, 
      "Meta" -> <|
       "DefaultHighlight" -> {"Dynamic", None}, "Index" -> {}, "Function" -> 
        ListLinePlot, "GroupHighlight" -> False|>|>, 
     "DynamicHighlight"]], {{}, {}}},
  AspectRatio->NCache[GoldenRatio^(-1), 0.6180339887498948],
  Axes->{True, True},
  AxesLabel->{None, None},
  AxesOrigin->{0, 0},
  DisplayFunction->Identity,
  Frame->{{False, False}, {False, False}},
  FrameLabel->{{None, None}, {None, None}},
  FrameTicks->{{Automatic, Automatic}, {Automatic, Automatic}},
  GridLines->{None, None},
  GridLinesStyle->Directive[
    GrayLevel[0.5, 0.4]],
  Method->{
   "AxisPadding" -> Scaled[0.02], "DefaultBoundaryStyle" -> Automatic, 
    "DefaultGraphicsInteraction" -> {
     "Version" -> 1.2, "TrackMousePosition" -> {True, False}, 
      "Effects" -> {
       "Highlight" -> {"ratio" -> 2}, "HighlightPoint" -> {"ratio" -> 2}, 
        "Droplines" -> {
         "freeformCursorMode" -> True, 
          "placement" -> {"x" -> "All", "y" -> "None"}}}}, "DefaultMeshStyle" -> 
    AbsolutePointSize[6], "DefaultPlotStyle" -> {
      Directive[
       RGBColor[0.368417, 0.506779, 0.709798], 
       AbsoluteThickness[2]], 
      Directive[
       RGBColor[0.880722, 0.611041, 0.142051], 
       AbsoluteThickness[2]], 
      Directive[
       RGBColor[0.560181, 0.691569, 0.194885], 
       AbsoluteThickness[2]], 
      Directive[
       RGBColor[0.922526, 0.385626, 0.209179], 
       AbsoluteThickness[2]], 
      Directive[
       RGBColor[0.528488, 0.470624, 0.701351], 
       AbsoluteThickness[2]], 
      Directive[
       RGBColor[0.772079, 0.431554, 0.102387], 
       AbsoluteThickness[2]], 
      Directive[
       RGBColor[0.363898, 0.618501, 0.782349], 
       AbsoluteThickness[2]], 
      Directive[
       RGBColor[1, 0.75, 0], 
       AbsoluteThickness[2]], 
      Directive[
       RGBColor[0.647624, 0.37816, 0.614037], 
       AbsoluteThickness[2]], 
      Directive[
       RGBColor[0.571589, 0.586483, 0.], 
       AbsoluteThickness[2]], 
      Directive[
       RGBColor[0.915, 0.3325, 0.2125], 
       AbsoluteThickness[2]], 
      Directive[
       RGBColor[0.40082222609352647`, 0.5220066643438841, 0.85], 
       AbsoluteThickness[2]], 
      Directive[
       RGBColor[0.9728288904374106, 0.621644452187053, 0.07336199581899142], 
       AbsoluteThickness[2]], 
      Directive[
       RGBColor[0.736782672705901, 0.358, 0.5030266573755369], 
       AbsoluteThickness[2]], 
      Directive[
       RGBColor[0.28026441037696703`, 0.715, 0.4292089322474965], 
       AbsoluteThickness[2]]}, "DomainPadding" -> Scaled[0.02], 
    "RangePadding" -> Scaled[0.05], "OptimizePlotMarkers" -> True, 
    "IncludeHighlighting" -> "CurrentSet", "HighlightStyle" -> Automatic, 
    "OptimizePlotMarkers" -> True, 
    "CoordinatesToolOptions" -> {"DisplayFunction" -> ({
        Identity[
         Part[#, 1]], 
        Identity[
         Part[#, 2]]}& ), "CopiedValueFunction" -> ({
        Identity[
         Part[#, 1]], 
        Identity[
         Part[#, 2]]}& )}},
  PlotLabel->FormBox["\"SHO: dfl data, Flexor\"", TraditionalForm],
  PlotRange->{{0, 0.5640000000000001}, {-0.5694166666666458, 
    0.3644166666666723}},
  PlotRangeClipping->True,
  PlotRangePadding->{{
     Scaled[0.02], 
     Scaled[0.02]}, {
     Scaled[0.05], 
     Scaled[0.05]}},
  Ticks->{Automatic, Automatic}]], "Output",
 CellChangeTimes->{{3.927176739162*^9, 3.927176764517321*^9}, {
   3.92717837663128*^9, 3.927178384721538*^9}, 3.927178448016016*^9, {
   3.927183728083526*^9, 3.927183768214998*^9}, 3.927183800033432*^9, 
   3.927183830981584*^9, {3.927183959764138*^9, 3.92718397497168*^9}, 
   3.927184124251812*^9, 3.927184194250021*^9, {3.927185926481368*^9, 
   3.927185989303021*^9}, 3.927187090241539*^9, {3.927187137006775*^9, 
   3.927187145548837*^9}, {3.927187229696569*^9, 3.927187256404804*^9}, 
   3.927188657296202*^9, {3.927188878317361*^9, 3.92718889964936*^9}, 
   3.927189093408585*^9, 3.927189171864921*^9, {3.927189293964813*^9, 
   3.927189315544126*^9}, {3.927189382969721*^9, 3.927189391145684*^9}, 
   3.927189442817532*^9, 3.927189500365131*^9, {3.9271895493391542`*^9, 
   3.927189578638487*^9}, 3.927193601056189*^9, {3.927193633659333*^9, 
   3.927193648859045*^9}, 3.927250064789198*^9},
 CellLabel->
  "Out[2272]=",ExpressionUUID->"652838a7-4231-45ff-af4e-89159730cb08"],

Cell[BoxData[
 GraphicsBox[{{}, 
   InterpretationBox[{
     TagBox[{{}, {}, 
       TagBox[
        {GrayLevel[0], PointSize[
          NCache[
           Rational[1, 120], 0.008333333333333333]], AbsoluteThickness[2], 
         LineBox[CompressedData["
1:eJxdV3l8jdcWjeGp10HSqBJapULreajiGWtpDKUlxpKSkmpQpQRVM1FS1EzM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          "]]},
        Annotation[#, "Charting`Private`Tag#1"]& ], 
       TagBox[
        {RGBColor[1, 0, 0], PointSize[
          NCache[
           Rational[1, 120], 0.008333333333333333]], AbsoluteThickness[2], 
         LineBox[CompressedData["
1:eJxdV2lAlNUaRnOhsjTFldxFLVOjzRuSj5J6cwfteknNzMQlTdG0UCkzcMld
REQUBWYURMIREBGEw74zzAYDDAMzWVReTdM0xaXOe865/uj8gTPzfWfe5Vne
M3DxmtkBbV1cXLq2cXGhvw/P/G6asXgRXNSS+8An+9avP728/lDQP77/5sl+
s1vyv52bQv/x/M4n+42/DvV0Tdrzj/cPPNl7N8/ae2R1GJYcvlGwrM6DyfPC
MX/kdf7ceJY5pVPbETsiMFft5fmR0P5wkz8/iXmllX6RczIKj+d7zrIwPyZ/
7zi6xqzgz/mzjH7b/ueXcQIuCXTuEiZ/Pwb3mn9J2zpzJTteOEC3bnksEhKv
8P1YJuOJQ/SoTfNrrwbBdp9+UINh5qpxwdv3qvi08F7eMD7+OS1zH20f0mHr
KQTqnp0y5+VkFe9pBB4cdrXZ9QKbt2QsPzEenhPXVMzrm6XiT8DHS7r4v52W
y6KO0jqDrM4jU6JvFKh8EuFRnzK3pF0Jq9f/OefKqbPQrOOvdytV+SXB6PPb
mz3DilnvdnOfH5nyPR5v2Rj3eG+hyjcZFTOiZq+9m8f4j/ADz6GXIeyjV+5n
q/x1aIh7bn3D+Its+pjvJiz6SYelNTuqdSN0qh7nkfVq8PYP28Sxa3504nk8
bHvUkee9VdUnBf2X55zsM3ovdq/6+cGZ31OQ08rb0T1G1SsVg7aMGjLjTAJG
7OjBU0jFeX0Qj1wHWb807F5N+aShInZS+u1HadAtfuV+UdhFyHpeQOjZSwfe
OJWJlbxavdqlY/FgHtbBbMj6piNzHRUiF89YNYHvPHMRPq784x55kPW+CEs1
HZyHREq3Swb0GS0+pvB8yPrzfQeKLB9T6bgelxDS7Yv2pdn5kP24hPYDu3lH
DsvHVSr3i5lIeTF75MoNuZD9yUTc3b2+k9ekgqpnGJQFvfbj/37TmKr6lYUx
70RyABSylxbsz78z/DK8ml6/9syBEtW/y5j53tfnf+xZwcq+oDpmQ2PncFqv
V/3MRuPsK6eOFRrYioPXg/FmDrpNm/OyfpxJ9TcHMw30O2bGg+MpM6TGUR0t
qt8McX9EcUDWsvfpmAG5uC0Ss6r+58LVz8JeKK9jWl49qyYX7Xd5MP9b9QoP
uUgJ78UjsbE/Hll44/LQOmAQX40KH3mYPp3it7OJAgB5sKQFfL/v6SaFlzxk
U7uuNzFxzMh8FKEg2eVSs8JPPqrKefu9HUyEp8tHn4I7wxfsdzCJp3yUUFvq
Hex1sQrgNpn442QSXwW4/gE12slCcst5owuQWeuZF7LRySTeCuDaM+z0+8ed
zMy77/92IQJdA/5IT3Iq/hZiQVE9B7yTDRYHFuJaQP9xBclOJvFYiNC3DCue
inayz5dTA4owvctJ3mCn4nsRvKwL3oua7WQi7Pwi7NK+1H1ZfyeTeC1GLMHC
5mDdRIDFMHfYevjd3Q6lD8Voy9GycpSDUXRppcXo6iR8NDOJ5xJYEmk1MS4K
8cXTSpDv+9fk4Rq70pMS5DxcXDY6opGJMulLsLrNPo5HG5N4L0VoY8QFr6EN
bLYATCkmTSR41Cn9KcXSYuqjlUnYlGKceLCGST6U4aoHl68AC7tFx/mX4Vbt
1UhHnknpVRmm5fjf2u1hZD4izzIEPOv1WYxZzyRfyuF3Z03oa5sqWBjBd2E5
JrXe7M0ZpvStHGvXTb+56EQhc26ihpRjQmCMuYNXHpN8qkDTOtLXy8xTALwC
Gy6FcIG7oPhVgThq71c6RlVd9XMFvHbQP/GKb5Xwvk0FjWHGQdTgSpwW54Ur
/lWi9dQP1wqW7WQDBU4rcc91GP88WPGxCtp0+u9TtpboEViFhyU3hP9Iflah
tU0gx+MnyCP43eb7Xxo5LjZA8lWPBzeo0CF4QRBSj+Ei7t2Q/NUjI5JwHwZR
vvt6lOTSF5GQfK7G87/SudEQ4QVXY8EUakAsJL+rURxUtU370inlowacm0l9
TIDkuwFLPCjvJCQUT+OMNqD2FumzDpL/BnzTVSQCX87GriEGLJ1IKw1SDwzI
9XPnBpmOe3OEDsFtFulFBqQ+GGD54Own33bMQkwfIoQRb3gQL7Ih9cIIV/dp
XCAY3hMNNmJUJ6nPUj+MmNaxNLvFJx834ylA/vwayrMAUk+MeH41+UchInl0
ueVG9NjMYZRZBKkvRry47TVu0MUYzz+d0smEpL9olUDqjQmfdpE4/uUBJWxC
+jlOe7dySP0xofktn97ZIytAaFmw34ThCjdSj0yIFnlUQaZrwpVM4rVe+Z0J
RXfoAT3EcV3N2Dc6gjOyGlKvzFhP8jjNACFHc8x4uILyMSh/NGPzR6QERgg5
OWxGZbjRljLXCKlnZjyg7kQbIeTAasbxSG7nTqPyUzPSaLzpZcIWonMvC4bn
cHuaboLUOwsmRlGhTRgmCGSBTjxoUv5rwVId+asJ1QTLYxZk9CL/M0HqoQVu
AwinJnxJdLBbsLGv3Et9tCDYgwI2oT993K8GxzJIEE2QelmDNbO5XQWbUELw
W1QDW8tnHDEm5e81eKq37NMaam9sDZbnE7+NkHpagxtJ+57uV2lET0H4GlSt
IsAZ1TxQi6cG/skNzghG4Q2pRYiW4jJA6m0tFiZTfgYsW0qrFn1+380NzqDm
h1p03trx9sRHnGc0dsXXInk0b8+/qiH1uBYePy/8fOAKPSjZoF9rcS30wzbr
zlWpecOKtdPJQCqxUBxoRcueN7iiVEDqtRVnKjg9u1dAyP4qK/b0o3zL1Xxi
hf3Kd61jfMpA3XBLtsJjzNCgV2eVQuq5Fde20XslEDC4YYV1BvGxWM0zddh5
mnhThMcEU886HNhE/S2E1Ps6+M6jFwtwmuC8rg7+oyiy/88/dUh6wO3kYh5m
ioTrED+V8smF9IM6dJtAfs1wVxCjDu3EPJWt5qV6rP+Y232/yzhB6Y6px+ut
xLNMSL+ox5aP6NwMTBYFrEdie3otXc1X9Rj64X/4uoDfyB4y6xGTTX6cCukn
9djeX+pTBMn7g3r0XE26pFPzWAOC/DdwA0nGONGQBuy/uGVwuPEspN80IOrZ
ARwgZ9BC8vp1Axpmy7lc+k8Dng4S8zuE/OU2YOo4mpdjIf2IPx9M8+hJCHlp
a8OQ9wkfx9S8Z4PHRPLjIxD0fdeGzUcJr4cg/coG78kcLpcOQNBjmw2t7hP4
fLcL0r9sMCRy+TOFQsCv2Ia4iPBdqZ23QPqZDX7zad75HDXUXtdGPLTS+Z9A
+lsjEqbeJT/CVyLCRpzyWiXuO9LvGqHdI+83HgKAjTi96kTClsHrlf814r7y
u6pKWo0wlJGQfav8sBG+8dwe67axDYdIUO3w6DOfz2s7lT/aob0g7nWsrwC0
XfntAeWXdnVfOMiKSO4P2tHiS/kcUv5px4FXCO/h7DMhp3b8FCoGGib91A6v
iBHjf3vzCOsuCNKEH+cQkCLVPNyEmfeoz1Esm+RgbhOWmLL4Osak3zZhY7m4
B7IAotuRJrzVrslut0er+bkJXonksyeZhHMTsn8g4Y9h0o+bMHkpJRLDBFz6
NOOhK3UiVs3bzQhO4uUMj2WiHQuaETZT+DOTft2MDtXiHslEutHNGPoth6ct
Ts3nzXD/gJCnYfK4ZgT2JWRomPRzB4aaCFgaNc85sD09qcYzT6PmeQd8kwkP
Gib574BtPQmjlkm/d6DDPJovtWr+c2Dsynudstpq1fzvwOkV8nupDw7oDpN+
aZicBxzoEkI+o1HzIj8/hPxHo+4LDiz9cxEHlIZJ/XDAfS71V8PkvODA5sly
L/WE57P7Kx5AnLpf8PjdyP/jmNQX/r3kH5PzhBOXreJeruZRJzqOJX2KUfcR
Jzr8RPfVGCb1x4mge1++Ostyksl5w4nnfB65x+45oeZXJ7RHuNz2jlb3Fycu
RZD+H2NSn5x4O6Nd55bvopicR/j3ZwaumFp0lP0NLe+vqw==
          "]]},
        Annotation[#, "Charting`Private`Tag#2"]& ], 
       TagBox[
        {RGBColor[0, 0, 1], PointSize[
          NCache[
           Rational[1, 120], 0.008333333333333333]], AbsoluteThickness[2], 
         LineBox[CompressedData["
1:eJxdVnlYlVUaJ3DQnEZNS0CdTHOhR42w0ETHH4MZqUiKTBGaK4gMJaiNmmku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          "]]},
        Annotation[#, "Charting`Private`Tag#3"]& ], 
       TagBox[
        {RGBColor[0, 1, 0], PointSize[
          NCache[
           Rational[1, 120], 0.008333333333333333]], AbsoluteThickness[2], 
         LineBox[CompressedData["
1:eJxdVmdYVUcaJqyLbtaoUVdFXSzBkjVYoq6I5UU0ajQ2MIRYkGUxaIhijUgs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          "]]},
        Annotation[#, "Charting`Private`Tag#4"]& ]},
      {"WolframDynamicHighlight", <|
       "Label" -> {"XYLabel"}, "Ball" -> {"InterpolatedBall"}|>}], 
     StyleBox[
      DynamicBox[(Charting`HighlightActionBox["DynamicHighlight", {}, 
        Slot["HighlightElements"], 
        Slot["LayoutOptions"], 
        Slot["Meta"], 
        Charting`HighlightActionFunction["DynamicHighlight", {{{}, {}, 
           Annotation[{
             Hue[0.67, 0.6, 0.6], 
             Directive[
              PointSize[
               Rational[1, 120]], 
              AbsoluteThickness[2], 
              GrayLevel[0]], 
             Line[CompressedData["
1:eJxdV3l8jdcWjeGp10HSqBJapULreajiGWtpDKUlxpKSkmpQpQRVM1FS1EzM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              "]]}, "Charting`Private`Tag#1"], 
           Annotation[{
             Hue[0.9060679774997897, 0.6, 0.6], 
             Directive[
              PointSize[
               Rational[1, 120]], 
              AbsoluteThickness[2], 
              RGBColor[1, 0, 0]], 
             Line[CompressedData["
1:eJxdV2lAlNUaRnOhsjTFldxFLVOjzRuSj5J6cwfteknNzMQlTdG0UCkzcMld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              "]]}, "Charting`Private`Tag#2"], 
           Annotation[{
             Hue[0.1421359549995791, 0.6, 0.6], 
             Directive[
              PointSize[
               Rational[1, 120]], 
              AbsoluteThickness[2], 
              RGBColor[0, 0, 1]], 
             Line[CompressedData["
1:eJxdVnlYlVUaJ3DQnEZNS0CdTHOhR42w0ETHH4MZqUiKTBGaK4gMJaiNmmku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              "]]}, "Charting`Private`Tag#3"], 
           Annotation[{
             Hue[0.37820393249936934`, 0.6, 0.6], 
             Directive[
              PointSize[
               Rational[1, 120]], 
              AbsoluteThickness[2], 
              RGBColor[0, 1, 0]], 
             Line[CompressedData["
1:eJxdVmdYVUcaJqyLbtaoUVdFXSzBkjVYoq6I5UU0ajQ2MIRYkGUxaIhijUgs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              "]]}, "Charting`Private`Tag#4"]}}, <|
         "HighlightElements" -> <|
           "Label" -> {"XYLabel"}, "Ball" -> {"InterpolatedBall"}|>, 
          "LayoutOptions" -> <|
           "PanelPlotLayout" -> <||>, 
            "PlotRange" -> {{0, 0.5640000000000001}, {-0.5528333333333353, 
              0.37916666666667087`}}, 
            "Frame" -> {{False, False}, {False, False}}, 
            "AxesOrigin" -> {0, 0}, "ImageSize" -> {360, 360/GoldenRatio}, 
            "Axes" -> {True, True}, "LabelStyle" -> {}, "AspectRatio" -> 
            GoldenRatio^(-1), "DefaultStyle" -> {
              Directive[
               PointSize[
                Rational[1, 120]], 
               AbsoluteThickness[2], 
               RGBColor[0, 1, 0]], 
              Directive[
               PointSize[
                Rational[1, 120]], 
               AbsoluteThickness[2], 
               RGBColor[0, 0, 1]], 
              Directive[
               PointSize[
                Rational[1, 120]], 
               AbsoluteThickness[2], 
               RGBColor[1, 0, 0]], 
              Directive[
               PointSize[
                Rational[1, 120]], 
               AbsoluteThickness[2], 
               GrayLevel[0]]}, 
            "HighlightLabelingFunctions" -> <|"CoordinatesToolOptions" -> ({
                Identity[
                 Part[#, 1]], 
                Identity[
                 Part[#, 2]]}& ), 
              "ScalingFunctions" -> {{Identity, Identity}, {
                Identity, Identity}}|>, "Primitives" -> {}, "GCFlag" -> 
            False|>, 
          "Meta" -> <|
           "DefaultHighlight" -> {"Dynamic", None}, "Index" -> {}, "Function" -> 
            ListLinePlot, "GroupHighlight" -> False|>|>]]& )[<|
        "HighlightElements" -> <|
          "Label" -> {"XYLabel"}, "Ball" -> {"InterpolatedBall"}|>, 
         "LayoutOptions" -> <|
          "PanelPlotLayout" -> <||>, 
           "PlotRange" -> {{0, 0.5640000000000001}, {-0.5528333333333353, 
             0.37916666666667087`}}, 
           "Frame" -> {{False, False}, {False, False}}, 
           "AxesOrigin" -> {0, 0}, "ImageSize" -> {360, 360/GoldenRatio}, 
           "Axes" -> {True, True}, "LabelStyle" -> {}, "AspectRatio" -> 
           GoldenRatio^(-1), "DefaultStyle" -> {
             Directive[
              PointSize[
               Rational[1, 120]], 
              AbsoluteThickness[2], 
              RGBColor[0, 1, 0]], 
             Directive[
              PointSize[
               Rational[1, 120]], 
              AbsoluteThickness[2], 
              RGBColor[0, 0, 1]], 
             Directive[
              PointSize[
               Rational[1, 120]], 
              AbsoluteThickness[2], 
              RGBColor[1, 0, 0]], 
             Directive[
              PointSize[
               Rational[1, 120]], 
              AbsoluteThickness[2], 
              GrayLevel[0]]}, 
           "HighlightLabelingFunctions" -> <|"CoordinatesToolOptions" -> ({
               Identity[
                Part[#, 1]], 
               Identity[
                Part[#, 2]]}& ), 
             "ScalingFunctions" -> {{Identity, Identity}, {
               Identity, Identity}}|>, "Primitives" -> {}, "GCFlag" -> 
           False|>, 
         "Meta" -> <|
          "DefaultHighlight" -> {"Dynamic", None}, "Index" -> {}, "Function" -> 
           ListLinePlot, "GroupHighlight" -> False|>|>],
       ImageSizeCache->{{4.503599627370496*^15, -4.503599627370496*^15}, {
        4.503599627370496*^15, -4.503599627370496*^15}}],
      Selectable->False]},
    Annotation[{{{}, {}, 
       Annotation[{
         Hue[0.67, 0.6, 0.6], 
         Directive[
          PointSize[
           Rational[1, 120]], 
          AbsoluteThickness[2], 
          GrayLevel[0]], 
         Line[CompressedData["
1:eJxdV3l8jdcWjeGp10HSqBJapULreajiGWtpDKUlxpKSkmpQpQRVM1FS1EzM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          "]]}, "Charting`Private`Tag#1"], 
       Annotation[{
         Hue[0.9060679774997897, 0.6, 0.6], 
         Directive[
          PointSize[
           Rational[1, 120]], 
          AbsoluteThickness[2], 
          RGBColor[1, 0, 0]], 
         Line[CompressedData["
1:eJxdV2lAlNUaRnOhsjTFldxFLVOjzRuSj5J6cwfteknNzMQlTdG0UCkzcMld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          "]]}, "Charting`Private`Tag#2"], 
       Annotation[{
         Hue[0.1421359549995791, 0.6, 0.6], 
         Directive[
          PointSize[
           Rational[1, 120]], 
          AbsoluteThickness[2], 
          RGBColor[0, 0, 1]], 
         Line[CompressedData["
1:eJxdVnlYlVUaJ3DQnEZNS0CdTHOhR42w0ETHH4MZqUiKTBGaK4gMJaiNmmku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          "]]}, "Charting`Private`Tag#3"], 
       Annotation[{
         Hue[0.37820393249936934`, 0.6, 0.6], 
         Directive[
          PointSize[
           Rational[1, 120]], 
          AbsoluteThickness[2], 
          RGBColor[0, 1, 0]], 
         Line[CompressedData["
1:eJxdVmdYVUcaJqyLbtaoUVdFXSzBkjVYoq6I5UU0ajQ2MIRYkGUxaIhijUgs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          "]]}, "Charting`Private`Tag#4"]}}, <|
     "HighlightElements" -> <|
       "Label" -> {"XYLabel"}, "Ball" -> {"InterpolatedBall"}|>, 
      "LayoutOptions" -> <|
       "PanelPlotLayout" -> <||>, 
        "PlotRange" -> {{0, 0.5640000000000001}, {-0.5528333333333353, 
          0.37916666666667087`}}, "Frame" -> {{False, False}, {False, False}},
         "AxesOrigin" -> {0, 0}, "ImageSize" -> {360, 360/GoldenRatio}, 
        "Axes" -> {True, True}, "LabelStyle" -> {}, "AspectRatio" -> 
        GoldenRatio^(-1), "DefaultStyle" -> {
          Directive[
           PointSize[
            Rational[1, 120]], 
           AbsoluteThickness[2], 
           RGBColor[0, 1, 0]], 
          Directive[
           PointSize[
            Rational[1, 120]], 
           AbsoluteThickness[2], 
           RGBColor[0, 0, 1]], 
          Directive[
           PointSize[
            Rational[1, 120]], 
           AbsoluteThickness[2], 
           RGBColor[1, 0, 0]], 
          Directive[
           PointSize[
            Rational[1, 120]], 
           AbsoluteThickness[2], 
           GrayLevel[0]]}, 
        "HighlightLabelingFunctions" -> <|"CoordinatesToolOptions" -> ({
            Identity[
             Part[#, 1]], 
            Identity[
             Part[#, 2]]}& ), 
          "ScalingFunctions" -> {{Identity, Identity}, {
            Identity, Identity}}|>, "Primitives" -> {}, "GCFlag" -> False|>, 
      "Meta" -> <|
       "DefaultHighlight" -> {"Dynamic", None}, "Index" -> {}, "Function" -> 
        ListLinePlot, "GroupHighlight" -> False|>|>, 
     "DynamicHighlight"]], {{}, {}}},
  AspectRatio->NCache[GoldenRatio^(-1), 0.6180339887498948],
  Axes->{True, True},
  AxesLabel->{None, None},
  AxesOrigin->{0, 0},
  DisplayFunction->Identity,
  Frame->{{False, False}, {False, False}},
  FrameLabel->{{None, None}, {None, None}},
  FrameTicks->{{Automatic, Automatic}, {Automatic, Automatic}},
  GridLines->{None, None},
  GridLinesStyle->Directive[
    GrayLevel[0.5, 0.4]],
  Method->{
   "AxisPadding" -> Scaled[0.02], "DefaultBoundaryStyle" -> Automatic, 
    "DefaultGraphicsInteraction" -> {
     "Version" -> 1.2, "TrackMousePosition" -> {True, False}, 
      "Effects" -> {
       "Highlight" -> {"ratio" -> 2}, "HighlightPoint" -> {"ratio" -> 2}, 
        "Droplines" -> {
         "freeformCursorMode" -> True, 
          "placement" -> {"x" -> "All", "y" -> "None"}}}}, "DefaultMeshStyle" -> 
    AbsolutePointSize[6], "DefaultPlotStyle" -> {
      Directive[
       RGBColor[0.368417, 0.506779, 0.709798], 
       AbsoluteThickness[2]], 
      Directive[
       RGBColor[0.880722, 0.611041, 0.142051], 
       AbsoluteThickness[2]], 
      Directive[
       RGBColor[0.560181, 0.691569, 0.194885], 
       AbsoluteThickness[2]], 
      Directive[
       RGBColor[0.922526, 0.385626, 0.209179], 
       AbsoluteThickness[2]], 
      Directive[
       RGBColor[0.528488, 0.470624, 0.701351], 
       AbsoluteThickness[2]], 
      Directive[
       RGBColor[0.772079, 0.431554, 0.102387], 
       AbsoluteThickness[2]], 
      Directive[
       RGBColor[0.363898, 0.618501, 0.782349], 
       AbsoluteThickness[2]], 
      Directive[
       RGBColor[1, 0.75, 0], 
       AbsoluteThickness[2]], 
      Directive[
       RGBColor[0.647624, 0.37816, 0.614037], 
       AbsoluteThickness[2]], 
      Directive[
       RGBColor[0.571589, 0.586483, 0.], 
       AbsoluteThickness[2]], 
      Directive[
       RGBColor[0.915, 0.3325, 0.2125], 
       AbsoluteThickness[2]], 
      Directive[
       RGBColor[0.40082222609352647`, 0.5220066643438841, 0.85], 
       AbsoluteThickness[2]], 
      Directive[
       RGBColor[0.9728288904374106, 0.621644452187053, 0.07336199581899142], 
       AbsoluteThickness[2]], 
      Directive[
       RGBColor[0.736782672705901, 0.358, 0.5030266573755369], 
       AbsoluteThickness[2]], 
      Directive[
       RGBColor[0.28026441037696703`, 0.715, 0.4292089322474965], 
       AbsoluteThickness[2]]}, "DomainPadding" -> Scaled[0.02], 
    "RangePadding" -> Scaled[0.05], "OptimizePlotMarkers" -> True, 
    "IncludeHighlighting" -> "CurrentSet", "HighlightStyle" -> Automatic, 
    "OptimizePlotMarkers" -> True, 
    "CoordinatesToolOptions" -> {"DisplayFunction" -> ({
        Identity[
         Part[#, 1]], 
        Identity[
         Part[#, 2]]}& ), "CopiedValueFunction" -> ({
        Identity[
         Part[#, 1]], 
        Identity[
         Part[#, 2]]}& )}},
  PlotLabel->FormBox["\"SHO: dfl data, Extensor\"", TraditionalForm],
  PlotRange->{{0, 0.5640000000000001}, {-0.5528333333333353, 
    0.37916666666667087`}},
  PlotRangeClipping->True,
  PlotRangePadding->{{
     Scaled[0.02], 
     Scaled[0.02]}, {
     Scaled[0.05], 
     Scaled[0.05]}},
  Ticks->{Automatic, Automatic}]], "Output",
 CellChangeTimes->{{3.927176739162*^9, 3.927176764517321*^9}, {
   3.92717837663128*^9, 3.927178384721538*^9}, 3.927178448016016*^9, {
   3.927183728083526*^9, 3.927183768214998*^9}, 3.927183800033432*^9, 
   3.927183830981584*^9, {3.927183959764138*^9, 3.92718397497168*^9}, 
   3.927184124251812*^9, 3.927184194250021*^9, {3.927185926481368*^9, 
   3.927185989303021*^9}, 3.927187090241539*^9, {3.927187137006775*^9, 
   3.927187145548837*^9}, {3.927187229696569*^9, 3.927187256404804*^9}, 
   3.927188657296202*^9, {3.927188878317361*^9, 3.92718889964936*^9}, 
   3.927189093408585*^9, 3.927189171864921*^9, {3.927189293964813*^9, 
   3.927189315544126*^9}, {3.927189382969721*^9, 3.927189391145684*^9}, 
   3.927189442817532*^9, 3.927189500365131*^9, {3.9271895493391542`*^9, 
   3.927189578638487*^9}, 3.927193601056189*^9, {3.927193633659333*^9, 
   3.927193648859045*^9}, 3.927250064849353*^9},
 CellLabel->
  "Out[2273]=",ExpressionUUID->"fd45b3e4-0090-4c04-89e8-c78b27ea517b"],

Cell[BoxData[
 GraphicsBox[{{}, 
   InterpretationBox[{
     TagBox[{{}, {}, 
       TagBox[
        {GrayLevel[0], PointSize[
          NCache[
           Rational[1, 120], 0.008333333333333333]], AbsoluteThickness[2], 
         LineBox[CompressedData["
1:eJw1V3d8jVcfT0IiMmXJuJFlRTTUalS9vscspUpoinpVtYSqV2pT9dJWVWtF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          "]]},
        Annotation[#, "Charting`Private`Tag#1"]& ], 
       TagBox[
        {RGBColor[1, 0, 0], PointSize[
          NCache[
           Rational[1, 120], 0.008333333333333333]], AbsoluteThickness[2], 
         LineBox[CompressedData["
1:eJwtV3dcVMcWpiiigpSlg4pEsSAaEuzoN2KJlRhNDJYg8UnsT7Ek1thf7C1K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          "]]},
        Annotation[#, "Charting`Private`Tag#2"]& ], 
       TagBox[
        {RGBColor[0, 0, 1], PointSize[
          NCache[
           Rational[1, 120], 0.008333333333333333]], AbsoluteThickness[2], 
         LineBox[CompressedData["
1:eJwtVgdUVFcaHoQgxUKTJogQRIQgEmvQ+F2JyWKL3RVDiMla4rpGjK5do7Gv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          "]]},
        Annotation[#, "Charting`Private`Tag#3"]& ], 
       TagBox[
        {RGBColor[0, 1, 0], PointSize[
          NCache[
           Rational[1, 120], 0.008333333333333333]], AbsoluteThickness[2], 
         LineBox[CompressedData["
1:eJwtVglYjtkeryREUmnTVDQkdbOEEWP8jq6GmbiI6ybdbtwhronGWJLl2hpj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          "]]},
        Annotation[#, "Charting`Private`Tag#4"]& ]},
      {"WolframDynamicHighlight", <|
       "Label" -> {"XYLabel"}, "Ball" -> {"InterpolatedBall"}|>}], 
     StyleBox[
      DynamicBox[(Charting`HighlightActionBox["DynamicHighlight", {}, 
        Slot["HighlightElements"], 
        Slot["LayoutOptions"], 
        Slot["Meta"], 
        Charting`HighlightActionFunction["DynamicHighlight", {{{}, {}, 
           Annotation[{
             Hue[0.67, 0.6, 0.6], 
             Directive[
              PointSize[
               Rational[1, 120]], 
              AbsoluteThickness[2], 
              GrayLevel[0]], 
             Line[CompressedData["
1:eJw1V3d8jVcfT0IiMmXJuJFlRTTUalS9vscspUpoinpVtYSqV2pT9dJWVWtF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              "]]}, "Charting`Private`Tag#1"], 
           Annotation[{
             Hue[0.9060679774997897, 0.6, 0.6], 
             Directive[
              PointSize[
               Rational[1, 120]], 
              AbsoluteThickness[2], 
              RGBColor[1, 0, 0]], 
             Line[CompressedData["
1:eJwtV3dcVMcWpiiigpSlg4pEsSAaEuzoN2KJlRhNDJYg8UnsT7Ek1thf7C1K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              "]]}, "Charting`Private`Tag#2"], 
           Annotation[{
             Hue[0.1421359549995791, 0.6, 0.6], 
             Directive[
              PointSize[
               Rational[1, 120]], 
              AbsoluteThickness[2], 
              RGBColor[0, 0, 1]], 
             Line[CompressedData["
1:eJwtVgdUVFcaHoQgxUKTJogQRIQgEmvQ+F2JyWKL3RVDiMla4rpGjK5do7Gv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              "]]}, "Charting`Private`Tag#3"], 
           Annotation[{
             Hue[0.37820393249936934`, 0.6, 0.6], 
             Directive[
              PointSize[
               Rational[1, 120]], 
              AbsoluteThickness[2], 
              RGBColor[0, 1, 0]], 
             Line[CompressedData["
1:eJwtVglYjtkeryREUmnTVDQkdbOEEWP8jq6GmbiI6ybdbtwhronGWJLl2hpj
XwbTMHaGrKlUqM5p0b58a5/KlqWr1FiarDH3nPe853l6et7ve7//+f9/2zl9
5iwOnWthZmaWwf/E//akF7pJc6KQtq5+aLN1LORzLEKLPtMs6LAD79b+J2vp
T3EoPCqec9Xv16E2wamm8rUJq3peGl8fvwkPenvx1ai+/yO+WXvlkXPIK6xs
9B7S+cJ2eJaFuztkmRP5+92I944bPLmnNRl9b/KOnxftxd5+NOxlV3si6+1D
jovljO4VzuT6V90s/DYfQMiM7v4pH9yJrJ+IBPH+515kVFrx8pyjB9F5UlLg
+9h+RO73K2Y91njVrfQhmR4JT6dmHsEa8fknfur+xzAlsX/TvQn+5NeC3slL
5h/HvFpyxubRQLWfE+jAt/d/MIjUvRUbnoStHV99Bqv9nULaBeOQ3K6Didug
O32t1p9GqM/JjLkxg9R+f8PMIkvbhpkDSfg3n/OKZ7D8j/QLRnN/tf+zGLJw
2cTnsX7k4C9iJeHlTP4iHaDOcw6Boq65D+EgT3t4+jy2zapuSiTe6nwX4F45
ZvUPO/oSV9FnykUcOcdXk5c67yVMHskLRfYhYeJ/zmXUmfttdqrxVOdPhr3D
6MT+vu5k4ogtY6MeJ2MeZ2vtlV4qHlew55jealSMC2meKipeQeqULxeXhTup
+KQgZIVYPcm2b//3PulFCnzLHdoWF9ireKUi58DVUd6BdkTsWvk6FbUKLbYq
fmnQnCkMGdHFhpQdD05v/ZCGdmpX+uSitYrnVcSJ77d0Jgs5Wi6W6Yj9O1/7
rVR80/Fsh2jIklibTsZ+YZ2BiInPo474dFDxzkC3Q12/mnbOnJwT4/bIxA/V
/L2vzVT8MxG0aeWJjzYf8bUo53QNOgW395B8XEO4xZLL13a/RZPo+5Pr+Jjb
5hOx6zUkP9fRXFCzuSq5DQI9jdcNWB3iwL1sheTrBgJ9+eB/e4kBEbvy2nyy
sELY48Rz1Q9ZsOLy2PKuBSW8Wq9B2ViQLeZshuQzG2M4nJsCGrFgT8tqDM+B
ZbrYtwGS3xwMEvP5PgJvjo9M8ZOxKfF+bj0k3xRh2wU+dzH94WneGcNvE6f5
Vo6pVf3Ln63mCkXiFEfPdJIhOpaPO0wLqQcGx2DXbP+FJfjjgyGu0TsXAW6C
Nwapj1zsnCr0cBHjFAHk4tijO3ztoFIvuQif7vYkbX063Sd87J+HVX4CiAIq
9ZOHBf86/+8Nnaqo0l5yHlKeuS7vWGykUk95aHrKxxldR4cqKx/+wbp9W1Pv
UamvfMwX8hj7kG5kpVxB+fDKu2R2zdRApd7yUXq3Mx+wkeo5+2EjC9DefSl3
eAuV+ivAXevdqyo6vqCfKgULcEDE1dpWKvVYgAs87Q6nt9Hv5wsCbuKJndjp
DZX6vIn6USJA3tN8IYu8m5i79d2IoF/+pFKvheiVwQPC3II5KA0WokrRlSWT
+i1EeaYpYkJ4Jya6SysuRDCPk41vrZnUcxGyhEzDbFnK4WfcCUWwiucBEGjP
pL6LECvKzHBkFsrARfAVeevnyqTei+EpdOHmwUIVwRTDmfw+3DnAi0n9F6MT
j89twd7shBjXUIxai0eR3x/3Y9IPJYjgcXN/9hD2UpQLK4FnJO/c9zMm/VGC
2IF9JyX9OJoFCfnXlcBe0BwZxKRfShFflexHfMezvUK+kaUIHsdXVAiT/inF
7n+aL7ncMYTVxwtCShHK4XN9PJRJP5WB1Wzhn9yjQxSBl6GWx0PMShcm/VWG
Fv56to0LW7//r1wyZTi0s4tH+VAXJv1Wji5C+KdcmNZLEFyOZRUJpwYMd2XS
f+WIGTzZQGcPZX24mve0lGNDAAd4yXgm/ViBDaKPoJHsO2GP2ApoFvKBtwQw
6c8KdCjObgha4sdyhfxaK5AneP25H5N+rcT0i7yh7d7MTjFkJYaJfbL/wqR/
KxEh7POFN1Pge1sJ0zZ+oFn0YdLPVbBRYtKLKe2trkKhY+/XB1f5MenvKrSL
fFnkyMyUpQGZ5c4T3Uil3zVY4zkm/5LZfXpW8YkGXofXvOl2w0Cl/zWY1PUG
Z7yKTuFutN+owUWcsVlaW05lHmjwKviD2/HtlfTNNFFQg6j86FuOvbVU5oMG
h25FTDgYqqfHeglDaNFJAdJIZV5oUekpnk10gkKwFmMY11u/GirzQ4sA4b+E
W/S5kvNaxESLhqupzBMtnij+vU0TeXesVIvi8Rwv9zo1X7T48uQAx2jPWkqG
C2HqcFjwk3RLzRsdPh7bfvfA1Wr65L0YWIdFy7gtZxjU/NHBNoPLPk5LhVoi
dungXySIz1fzSIcGxUiZVI6rg4c7j6fsHDWfdOih5/eFpQepUs5eD488Md9l
yLzSwz5s3e2FAwugxNE0PSYt4z9v0EDmlx6LxfkfdQtKnOzXYxdPw9Zx9yHz
TI/zCi6PocSBSY8pig6fQuabHi/46RA/63f8V9jZxYAWYQu3Vsi8M+Du7mGn
H3zbhv6KgfizMtdr9b5mwJXrwvBvUSV+d8gAJmx6vR0yDw2wH8vH62VGVgg7
3DEgK/S7V/Wt5up5bcDWhiDdPusOxFPI2cMIS4WHjkTmpRFzYvgF4l1HUiTk
F2XEakFPZif1fDcikF/Xns/sQhYLeo8bES6Op3ZrIvPUiLPduD6PdCPOiuGN
uCpkSrqr94FqaLem2h6ttyVUtNe3Gjn8NPZjPYjM22pECbp32pHoeWJVo1nI
IdxevT9Uo0bg3deBcDPzhK1G9Ox/rLv91IHIPOb1UmYUWV7uScSwcY3VcBLH
R4yjet8wIZS3u9rbiUQqBU1IfNDMHeJEZF6bsFXIZoMzsVICyoRUQfOnLuT/
6BOPbQ==
              "]]}, "Charting`Private`Tag#4"]}}, <|
         "HighlightElements" -> <|
           "Label" -> {"XYLabel"}, "Ball" -> {"InterpolatedBall"}|>, 
          "LayoutOptions" -> <|
           "PanelPlotLayout" -> <||>, 
            "PlotRange" -> {{0, 0.5640000000000001}, {-131.0169166666665, 
              92.74958333333352}}, 
            "Frame" -> {{False, False}, {False, False}}, 
            "AxesOrigin" -> {0, 0}, "ImageSize" -> {360, 360/GoldenRatio}, 
            "Axes" -> {True, True}, "LabelStyle" -> {}, "AspectRatio" -> 
            GoldenRatio^(-1), "DefaultStyle" -> {
              Directive[
               PointSize[
                Rational[1, 120]], 
               AbsoluteThickness[2], 
               RGBColor[0, 1, 0]], 
              Directive[
               PointSize[
                Rational[1, 120]], 
               AbsoluteThickness[2], 
               RGBColor[0, 0, 1]], 
              Directive[
               PointSize[
                Rational[1, 120]], 
               AbsoluteThickness[2], 
               RGBColor[1, 0, 0]], 
              Directive[
               PointSize[
                Rational[1, 120]], 
               AbsoluteThickness[2], 
               GrayLevel[0]]}, 
            "HighlightLabelingFunctions" -> <|"CoordinatesToolOptions" -> ({
                Identity[
                 Part[#, 1]], 
                Identity[
                 Part[#, 2]]}& ), 
              "ScalingFunctions" -> {{Identity, Identity}, {
                Identity, Identity}}|>, "Primitives" -> {}, "GCFlag" -> 
            False|>, 
          "Meta" -> <|
           "DefaultHighlight" -> {"Dynamic", None}, "Index" -> {}, "Function" -> 
            ListLinePlot, "GroupHighlight" -> False|>|>]]& )[<|
        "HighlightElements" -> <|
          "Label" -> {"XYLabel"}, "Ball" -> {"InterpolatedBall"}|>, 
         "LayoutOptions" -> <|
          "PanelPlotLayout" -> <||>, 
           "PlotRange" -> {{0, 0.5640000000000001}, {-131.0169166666665, 
             92.74958333333352}}, "Frame" -> {{False, False}, {False, False}},
            "AxesOrigin" -> {0, 0}, "ImageSize" -> {360, 360/GoldenRatio}, 
           "Axes" -> {True, True}, "LabelStyle" -> {}, "AspectRatio" -> 
           GoldenRatio^(-1), "DefaultStyle" -> {
             Directive[
              PointSize[
               Rational[1, 120]], 
              AbsoluteThickness[2], 
              RGBColor[0, 1, 0]], 
             Directive[
              PointSize[
               Rational[1, 120]], 
              AbsoluteThickness[2], 
              RGBColor[0, 0, 1]], 
             Directive[
              PointSize[
               Rational[1, 120]], 
              AbsoluteThickness[2], 
              RGBColor[1, 0, 0]], 
             Directive[
              PointSize[
               Rational[1, 120]], 
              AbsoluteThickness[2], 
              GrayLevel[0]]}, 
           "HighlightLabelingFunctions" -> <|"CoordinatesToolOptions" -> ({
               Identity[
                Part[#, 1]], 
               Identity[
                Part[#, 2]]}& ), 
             "ScalingFunctions" -> {{Identity, Identity}, {
               Identity, Identity}}|>, "Primitives" -> {}, "GCFlag" -> 
           False|>, 
         "Meta" -> <|
          "DefaultHighlight" -> {"Dynamic", None}, "Index" -> {}, "Function" -> 
           ListLinePlot, "GroupHighlight" -> False|>|>],
       ImageSizeCache->{{4.503599627370496*^15, -4.503599627370496*^15}, {
        4.503599627370496*^15, -4.503599627370496*^15}}],
      Selectable->False]},
    Annotation[{{{}, {}, 
       Annotation[{
         Hue[0.67, 0.6, 0.6], 
         Directive[
          PointSize[
           Rational[1, 120]], 
          AbsoluteThickness[2], 
          GrayLevel[0]], 
         Line[CompressedData["
1:eJw1V3d8jVcfT0IiMmXJuJFlRTTUalS9vscspUpoinpVtYSqV2pT9dJWVWtF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          "]]}, "Charting`Private`Tag#1"], 
       Annotation[{
         Hue[0.9060679774997897, 0.6, 0.6], 
         Directive[
          PointSize[
           Rational[1, 120]], 
          AbsoluteThickness[2], 
          RGBColor[1, 0, 0]], 
         Line[CompressedData["
1:eJwtV3dcVMcWpiiigpSlg4pEsSAaEuzoN2KJlRhNDJYg8UnsT7Ek1thf7C1K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          "]]}, "Charting`Private`Tag#2"], 
       Annotation[{
         Hue[0.1421359549995791, 0.6, 0.6], 
         Directive[
          PointSize[
           Rational[1, 120]], 
          AbsoluteThickness[2], 
          RGBColor[0, 0, 1]], 
         Line[CompressedData["
1:eJwtVgdUVFcaHoQgxUKTJogQRIQgEmvQ+F2JyWKL3RVDiMla4rpGjK5do7Gv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          "]]}, "Charting`Private`Tag#3"], 
       Annotation[{
         Hue[0.37820393249936934`, 0.6, 0.6], 
         Directive[
          PointSize[
           Rational[1, 120]], 
          AbsoluteThickness[2], 
          RGBColor[0, 1, 0]], 
         Line[CompressedData["
1:eJwtVglYjtkeryREUmnTVDQkdbOEEWP8jq6GmbiI6ybdbtwhronGWJLl2hpj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          "]]}, "Charting`Private`Tag#4"]}}, <|
     "HighlightElements" -> <|
       "Label" -> {"XYLabel"}, "Ball" -> {"InterpolatedBall"}|>, 
      "LayoutOptions" -> <|
       "PanelPlotLayout" -> <||>, 
        "PlotRange" -> {{0, 0.5640000000000001}, {-131.0169166666665, 
          92.74958333333352}}, "Frame" -> {{False, False}, {False, False}}, 
        "AxesOrigin" -> {0, 0}, "ImageSize" -> {360, 360/GoldenRatio}, 
        "Axes" -> {True, True}, "LabelStyle" -> {}, "AspectRatio" -> 
        GoldenRatio^(-1), "DefaultStyle" -> {
          Directive[
           PointSize[
            Rational[1, 120]], 
           AbsoluteThickness[2], 
           RGBColor[0, 1, 0]], 
          Directive[
           PointSize[
            Rational[1, 120]], 
           AbsoluteThickness[2], 
           RGBColor[0, 0, 1]], 
          Directive[
           PointSize[
            Rational[1, 120]], 
           AbsoluteThickness[2], 
           RGBColor[1, 0, 0]], 
          Directive[
           PointSize[
            Rational[1, 120]], 
           AbsoluteThickness[2], 
           GrayLevel[0]]}, 
        "HighlightLabelingFunctions" -> <|"CoordinatesToolOptions" -> ({
            Identity[
             Part[#, 1]], 
            Identity[
             Part[#, 2]]}& ), 
          "ScalingFunctions" -> {{Identity, Identity}, {
            Identity, Identity}}|>, "Primitives" -> {}, "GCFlag" -> False|>, 
      "Meta" -> <|
       "DefaultHighlight" -> {"Dynamic", None}, "Index" -> {}, "Function" -> 
        ListLinePlot, "GroupHighlight" -> False|>|>, 
     "DynamicHighlight"]], {{}, {}}},
  AspectRatio->NCache[GoldenRatio^(-1), 0.6180339887498948],
  Axes->{True, True},
  AxesLabel->{None, None},
  AxesOrigin->{0, 0},
  DisplayFunction->Identity,
  Frame->{{False, False}, {False, False}},
  FrameLabel->{{None, None}, {None, None}},
  FrameTicks->{{Automatic, Automatic}, {Automatic, Automatic}},
  GridLines->{None, None},
  GridLinesStyle->Directive[
    GrayLevel[0.5, 0.4]],
  Method->{
   "AxisPadding" -> Scaled[0.02], "DefaultBoundaryStyle" -> Automatic, 
    "DefaultGraphicsInteraction" -> {
     "Version" -> 1.2, "TrackMousePosition" -> {True, False}, 
      "Effects" -> {
       "Highlight" -> {"ratio" -> 2}, "HighlightPoint" -> {"ratio" -> 2}, 
        "Droplines" -> {
         "freeformCursorMode" -> True, 
          "placement" -> {"x" -> "All", "y" -> "None"}}}}, "DefaultMeshStyle" -> 
    AbsolutePointSize[6], "DefaultPlotStyle" -> {
      Directive[
       RGBColor[0.368417, 0.506779, 0.709798], 
       AbsoluteThickness[2]], 
      Directive[
       RGBColor[0.880722, 0.611041, 0.142051], 
       AbsoluteThickness[2]], 
      Directive[
       RGBColor[0.560181, 0.691569, 0.194885], 
       AbsoluteThickness[2]], 
      Directive[
       RGBColor[0.922526, 0.385626, 0.209179], 
       AbsoluteThickness[2]], 
      Directive[
       RGBColor[0.528488, 0.470624, 0.701351], 
       AbsoluteThickness[2]], 
      Directive[
       RGBColor[0.772079, 0.431554, 0.102387], 
       AbsoluteThickness[2]], 
      Directive[
       RGBColor[0.363898, 0.618501, 0.782349], 
       AbsoluteThickness[2]], 
      Directive[
       RGBColor[1, 0.75, 0], 
       AbsoluteThickness[2]], 
      Directive[
       RGBColor[0.647624, 0.37816, 0.614037], 
       AbsoluteThickness[2]], 
      Directive[
       RGBColor[0.571589, 0.586483, 0.], 
       AbsoluteThickness[2]], 
      Directive[
       RGBColor[0.915, 0.3325, 0.2125], 
       AbsoluteThickness[2]], 
      Directive[
       RGBColor[0.40082222609352647`, 0.5220066643438841, 0.85], 
       AbsoluteThickness[2]], 
      Directive[
       RGBColor[0.9728288904374106, 0.621644452187053, 0.07336199581899142], 
       AbsoluteThickness[2]], 
      Directive[
       RGBColor[0.736782672705901, 0.358, 0.5030266573755369], 
       AbsoluteThickness[2]], 
      Directive[
       RGBColor[0.28026441037696703`, 0.715, 0.4292089322474965], 
       AbsoluteThickness[2]]}, "DomainPadding" -> Scaled[0.02], 
    "RangePadding" -> Scaled[0.05], "OptimizePlotMarkers" -> True, 
    "IncludeHighlighting" -> "CurrentSet", "HighlightStyle" -> Automatic, 
    "OptimizePlotMarkers" -> True, 
    "CoordinatesToolOptions" -> {"DisplayFunction" -> ({
        Identity[
         Part[#, 1]], 
        Identity[
         Part[#, 2]]}& ), "CopiedValueFunction" -> ({
        Identity[
         Part[#, 1]], 
        Identity[
         Part[#, 2]]}& )}},
  PlotLabel->FormBox["\"SHO: dfv data, Flexor\"", TraditionalForm],
  PlotRange->{{0, 0.5640000000000001}, {-131.0169166666665, 
    92.74958333333352}},
  PlotRangeClipping->True,
  PlotRangePadding->{{
     Scaled[0.02], 
     Scaled[0.02]}, {
     Scaled[0.05], 
     Scaled[0.05]}},
  Ticks->{Automatic, Automatic}]], "Output",
 CellChangeTimes->{{3.927176739162*^9, 3.927176764517321*^9}, {
   3.92717837663128*^9, 3.927178384721538*^9}, 3.927178448016016*^9, {
   3.927183728083526*^9, 3.927183768214998*^9}, 3.927183800033432*^9, 
   3.927183830981584*^9, {3.927183959764138*^9, 3.92718397497168*^9}, 
   3.927184124251812*^9, 3.927184194250021*^9, {3.927185926481368*^9, 
   3.927185989303021*^9}, 3.927187090241539*^9, {3.927187137006775*^9, 
   3.927187145548837*^9}, {3.927187229696569*^9, 3.927187256404804*^9}, 
   3.927188657296202*^9, {3.927188878317361*^9, 3.92718889964936*^9}, 
   3.927189093408585*^9, 3.927189171864921*^9, {3.927189293964813*^9, 
   3.927189315544126*^9}, {3.927189382969721*^9, 3.927189391145684*^9}, 
   3.927189442817532*^9, 3.927189500365131*^9, {3.9271895493391542`*^9, 
   3.927189578638487*^9}, 3.927193601056189*^9, {3.927193633659333*^9, 
   3.927193648859045*^9}, 3.927250064909332*^9},
 CellLabel->
  "Out[2274]=",ExpressionUUID->"05fab4d5-90ff-48cb-82c1-054e52c8cdc8"],

Cell[BoxData[
 GraphicsBox[{{}, 
   InterpretationBox[{
     TagBox[{{}, {}, 
       TagBox[
        {GrayLevel[0], PointSize[
          NCache[
           Rational[1, 120], 0.008333333333333333]], AbsoluteThickness[2], 
         LineBox[CompressedData["
1:eJw1WHlAz+cfryTVGipHhZQjt3UgzLwesc1tjp8zxOTeHDPzm+bYJgxjhvVr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          "]]},
        Annotation[#, "Charting`Private`Tag#1"]& ], 
       TagBox[
        {RGBColor[1, 0, 0], PointSize[
          NCache[
           Rational[1, 120], 0.008333333333333333]], AbsoluteThickness[2], 
         LineBox[CompressedData["
1:eJwtV3lcjlkbTpFkSQstaBOphBjL2K4zGGMZxvZrfL6Qwdj3CWNfBkPMGLJ8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          "]]},
        Annotation[#, "Charting`Private`Tag#2"]& ], 
       TagBox[
        {RGBColor[0, 0, 1], PointSize[
          NCache[
           Rational[1, 120], 0.008333333333333333]], AbsoluteThickness[2], 
         LineBox[CompressedData["
1:eJw1lglYVdUahoGE1BAEBUGQwQnDETnO1rdAvJqKGhia1xDNKc2rNpigaU5X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          "]]},
        Annotation[#, "Charting`Private`Tag#3"]& ], 
       TagBox[
        {RGBColor[0, 1, 0], PointSize[
          NCache[
           Rational[1, 120], 0.008333333333333333]], AbsoluteThickness[2], 
         LineBox[CompressedData["
1:eJw1VgtYTtkarsSk00SFpIY/tygNRW453iUzDxO5P3RGkkuuhzTm5HrMjOsw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          "]]},
        Annotation[#, "Charting`Private`Tag#4"]& ]},
      {"WolframDynamicHighlight", <|
       "Label" -> {"XYLabel"}, "Ball" -> {"InterpolatedBall"}|>}], 
     StyleBox[
      DynamicBox[(Charting`HighlightActionBox["DynamicHighlight", {}, 
        Slot["HighlightElements"], 
        Slot["LayoutOptions"], 
        Slot["Meta"], 
        Charting`HighlightActionFunction["DynamicHighlight", {{{}, {}, 
           Annotation[{
             Hue[0.67, 0.6, 0.6], 
             Directive[
              PointSize[
               Rational[1, 120]], 
              AbsoluteThickness[2], 
              GrayLevel[0]], 
             Line[CompressedData["
1:eJw1WHlAz+cfryTVGipHhZQjt3UgzLwesc1tjp8zxOTeHDPzm+bYJgxjhvVr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              "]]}, "Charting`Private`Tag#1"], 
           Annotation[{
             Hue[0.9060679774997897, 0.6, 0.6], 
             Directive[
              PointSize[
               Rational[1, 120]], 
              AbsoluteThickness[2], 
              RGBColor[1, 0, 0]], 
             Line[CompressedData["
1:eJwtV3lcjlkbTpFkSQstaBOphBjL2K4zGGMZxvZrfL6Qwdj3CWNfBkPMGLJ8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              "]]}, "Charting`Private`Tag#2"], 
           Annotation[{
             Hue[0.1421359549995791, 0.6, 0.6], 
             Directive[
              PointSize[
               Rational[1, 120]], 
              AbsoluteThickness[2], 
              RGBColor[0, 0, 1]], 
             Line[CompressedData["
1:eJw1lglYVdUahoGE1BAEBUGQwQnDETnO1rdAvJqKGhia1xDNKc2rNpigaU5X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              "]]}, "Charting`Private`Tag#3"], 
           Annotation[{
             Hue[0.37820393249936934`, 0.6, 0.6], 
             Directive[
              PointSize[
               Rational[1, 120]], 
              AbsoluteThickness[2], 
              RGBColor[0, 1, 0]], 
             Line[CompressedData["
1:eJw1VgtYTtkarsSk00SFpIY/tygNRW453iUzDxO5P3RGkkuuhzTm5HrMjOsw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              "]]}, "Charting`Private`Tag#4"]}}, <|
         "HighlightElements" -> <|
           "Label" -> {"XYLabel"}, "Ball" -> {"InterpolatedBall"}|>, 
          "LayoutOptions" -> <|
           "PanelPlotLayout" -> <||>, 
            "PlotRange" -> {{0, 0.5640000000000001}, {-112.47508333333307`, 
              157.14166666666648`}}, 
            "Frame" -> {{False, False}, {False, False}}, 
            "AxesOrigin" -> {0, 0}, "ImageSize" -> {360, 360/GoldenRatio}, 
            "Axes" -> {True, True}, "LabelStyle" -> {}, "AspectRatio" -> 
            GoldenRatio^(-1), "DefaultStyle" -> {
              Directive[
               PointSize[
                Rational[1, 120]], 
               AbsoluteThickness[2], 
               RGBColor[0, 1, 0]], 
              Directive[
               PointSize[
                Rational[1, 120]], 
               AbsoluteThickness[2], 
               RGBColor[0, 0, 1]], 
              Directive[
               PointSize[
                Rational[1, 120]], 
               AbsoluteThickness[2], 
               RGBColor[1, 0, 0]], 
              Directive[
               PointSize[
                Rational[1, 120]], 
               AbsoluteThickness[2], 
               GrayLevel[0]]}, 
            "HighlightLabelingFunctions" -> <|"CoordinatesToolOptions" -> ({
                Identity[
                 Part[#, 1]], 
                Identity[
                 Part[#, 2]]}& ), 
              "ScalingFunctions" -> {{Identity, Identity}, {
                Identity, Identity}}|>, "Primitives" -> {}, "GCFlag" -> 
            False|>, 
          "Meta" -> <|
           "DefaultHighlight" -> {"Dynamic", None}, "Index" -> {}, "Function" -> 
            ListLinePlot, "GroupHighlight" -> False|>|>]]& )[<|
        "HighlightElements" -> <|
          "Label" -> {"XYLabel"}, "Ball" -> {"InterpolatedBall"}|>, 
         "LayoutOptions" -> <|
          "PanelPlotLayout" -> <||>, 
           "PlotRange" -> {{0, 0.5640000000000001}, {-112.47508333333307`, 
             157.14166666666648`}}, 
           "Frame" -> {{False, False}, {False, False}}, 
           "AxesOrigin" -> {0, 0}, "ImageSize" -> {360, 360/GoldenRatio}, 
           "Axes" -> {True, True}, "LabelStyle" -> {}, "AspectRatio" -> 
           GoldenRatio^(-1), "DefaultStyle" -> {
             Directive[
              PointSize[
               Rational[1, 120]], 
              AbsoluteThickness[2], 
              RGBColor[0, 1, 0]], 
             Directive[
              PointSize[
               Rational[1, 120]], 
              AbsoluteThickness[2], 
              RGBColor[0, 0, 1]], 
             Directive[
              PointSize[
               Rational[1, 120]], 
              AbsoluteThickness[2], 
              RGBColor[1, 0, 0]], 
             Directive[
              PointSize[
               Rational[1, 120]], 
              AbsoluteThickness[2], 
              GrayLevel[0]]}, 
           "HighlightLabelingFunctions" -> <|"CoordinatesToolOptions" -> ({
               Identity[
                Part[#, 1]], 
               Identity[
                Part[#, 2]]}& ), 
             "ScalingFunctions" -> {{Identity, Identity}, {
               Identity, Identity}}|>, "Primitives" -> {}, "GCFlag" -> 
           False|>, 
         "Meta" -> <|
          "DefaultHighlight" -> {"Dynamic", None}, "Index" -> {}, "Function" -> 
           ListLinePlot, "GroupHighlight" -> False|>|>],
       ImageSizeCache->{{4.503599627370496*^15, -4.503599627370496*^15}, {
        4.503599627370496*^15, -4.503599627370496*^15}}],
      Selectable->False]},
    Annotation[{{{}, {}, 
       Annotation[{
         Hue[0.67, 0.6, 0.6], 
         Directive[
          PointSize[
           Rational[1, 120]], 
          AbsoluteThickness[2], 
          GrayLevel[0]], 
         Line[CompressedData["
1:eJw1WHlAz+cfryTVGipHhZQjt3UgzLwesc1tjp8zxOTeHDPzm+bYJgxjhvVr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          "]]}, "Charting`Private`Tag#1"], 
       Annotation[{
         Hue[0.9060679774997897, 0.6, 0.6], 
         Directive[
          PointSize[
           Rational[1, 120]], 
          AbsoluteThickness[2], 
          RGBColor[1, 0, 0]], 
         Line[CompressedData["
1:eJwtV3lcjlkbTpFkSQstaBOphBjL2K4zGGMZxvZrfL6Qwdj3CWNfBkPMGLJ8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          "]]}, "Charting`Private`Tag#2"], 
       Annotation[{
         Hue[0.1421359549995791, 0.6, 0.6], 
         Directive[
          PointSize[
           Rational[1, 120]], 
          AbsoluteThickness[2], 
          RGBColor[0, 0, 1]], 
         Line[CompressedData["
1:eJw1lglYVdUahoGE1BAEBUGQwQnDETnO1rdAvJqKGhia1xDNKc2rNpigaU5X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          "]]}, "Charting`Private`Tag#3"], 
       Annotation[{
         Hue[0.37820393249936934`, 0.6, 0.6], 
         Directive[
          PointSize[
           Rational[1, 120]], 
          AbsoluteThickness[2], 
          RGBColor[0, 1, 0]], 
         Line[CompressedData["
1:eJw1VgtYTtkarsSk00SFpIY/tygNRW453iUzDxO5P3RGkkuuhzTm5HrMjOsw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          "]]}, "Charting`Private`Tag#4"]}}, <|
     "HighlightElements" -> <|
       "Label" -> {"XYLabel"}, "Ball" -> {"InterpolatedBall"}|>, 
      "LayoutOptions" -> <|
       "PanelPlotLayout" -> <||>, 
        "PlotRange" -> {{0, 0.5640000000000001}, {-112.47508333333307`, 
          157.14166666666648`}}, "Frame" -> {{False, False}, {False, False}}, 
        "AxesOrigin" -> {0, 0}, "ImageSize" -> {360, 360/GoldenRatio}, 
        "Axes" -> {True, True}, "LabelStyle" -> {}, "AspectRatio" -> 
        GoldenRatio^(-1), "DefaultStyle" -> {
          Directive[
           PointSize[
            Rational[1, 120]], 
           AbsoluteThickness[2], 
           RGBColor[0, 1, 0]], 
          Directive[
           PointSize[
            Rational[1, 120]], 
           AbsoluteThickness[2], 
           RGBColor[0, 0, 1]], 
          Directive[
           PointSize[
            Rational[1, 120]], 
           AbsoluteThickness[2], 
           RGBColor[1, 0, 0]], 
          Directive[
           PointSize[
            Rational[1, 120]], 
           AbsoluteThickness[2], 
           GrayLevel[0]]}, 
        "HighlightLabelingFunctions" -> <|"CoordinatesToolOptions" -> ({
            Identity[
             Part[#, 1]], 
            Identity[
             Part[#, 2]]}& ), 
          "ScalingFunctions" -> {{Identity, Identity}, {
            Identity, Identity}}|>, "Primitives" -> {}, "GCFlag" -> False|>, 
      "Meta" -> <|
       "DefaultHighlight" -> {"Dynamic", None}, "Index" -> {}, "Function" -> 
        ListLinePlot, "GroupHighlight" -> False|>|>, 
     "DynamicHighlight"]], {{}, {}}},
  AspectRatio->NCache[GoldenRatio^(-1), 0.6180339887498948],
  Axes->{True, True},
  AxesLabel->{None, None},
  AxesOrigin->{0, 0},
  DisplayFunction->Identity,
  Frame->{{False, False}, {False, False}},
  FrameLabel->{{None, None}, {None, None}},
  FrameTicks->{{Automatic, Automatic}, {Automatic, Automatic}},
  GridLines->{None, None},
  GridLinesStyle->Directive[
    GrayLevel[0.5, 0.4]],
  Method->{
   "AxisPadding" -> Scaled[0.02], "DefaultBoundaryStyle" -> Automatic, 
    "DefaultGraphicsInteraction" -> {
     "Version" -> 1.2, "TrackMousePosition" -> {True, False}, 
      "Effects" -> {
       "Highlight" -> {"ratio" -> 2}, "HighlightPoint" -> {"ratio" -> 2}, 
        "Droplines" -> {
         "freeformCursorMode" -> True, 
          "placement" -> {"x" -> "All", "y" -> "None"}}}}, "DefaultMeshStyle" -> 
    AbsolutePointSize[6], "DefaultPlotStyle" -> {
      Directive[
       RGBColor[0.368417, 0.506779, 0.709798], 
       AbsoluteThickness[2]], 
      Directive[
       RGBColor[0.880722, 0.611041, 0.142051], 
       AbsoluteThickness[2]], 
      Directive[
       RGBColor[0.560181, 0.691569, 0.194885], 
       AbsoluteThickness[2]], 
      Directive[
       RGBColor[0.922526, 0.385626, 0.209179], 
       AbsoluteThickness[2]], 
      Directive[
       RGBColor[0.528488, 0.470624, 0.701351], 
       AbsoluteThickness[2]], 
      Directive[
       RGBColor[0.772079, 0.431554, 0.102387], 
       AbsoluteThickness[2]], 
      Directive[
       RGBColor[0.363898, 0.618501, 0.782349], 
       AbsoluteThickness[2]], 
      Directive[
       RGBColor[1, 0.75, 0], 
       AbsoluteThickness[2]], 
      Directive[
       RGBColor[0.647624, 0.37816, 0.614037], 
       AbsoluteThickness[2]], 
      Directive[
       RGBColor[0.571589, 0.586483, 0.], 
       AbsoluteThickness[2]], 
      Directive[
       RGBColor[0.915, 0.3325, 0.2125], 
       AbsoluteThickness[2]], 
      Directive[
       RGBColor[0.40082222609352647`, 0.5220066643438841, 0.85], 
       AbsoluteThickness[2]], 
      Directive[
       RGBColor[0.9728288904374106, 0.621644452187053, 0.07336199581899142], 
       AbsoluteThickness[2]], 
      Directive[
       RGBColor[0.736782672705901, 0.358, 0.5030266573755369], 
       AbsoluteThickness[2]], 
      Directive[
       RGBColor[0.28026441037696703`, 0.715, 0.4292089322474965], 
       AbsoluteThickness[2]]}, "DomainPadding" -> Scaled[0.02], 
    "RangePadding" -> Scaled[0.05], "OptimizePlotMarkers" -> True, 
    "IncludeHighlighting" -> "CurrentSet", "HighlightStyle" -> Automatic, 
    "OptimizePlotMarkers" -> True, 
    "CoordinatesToolOptions" -> {"DisplayFunction" -> ({
        Identity[
         Part[#, 1]], 
        Identity[
         Part[#, 2]]}& ), "CopiedValueFunction" -> ({
        Identity[
         Part[#, 1]], 
        Identity[
         Part[#, 2]]}& )}},
  PlotLabel->FormBox["\"SHO: dfv data, Extensor\"", TraditionalForm],
  PlotRange->{{0, 0.5640000000000001}, {-112.47508333333307`, 
    157.14166666666648`}},
  PlotRangeClipping->True,
  PlotRangePadding->{{
     Scaled[0.02], 
     Scaled[0.02]}, {
     Scaled[0.05], 
     Scaled[0.05]}},
  Ticks->{Automatic, Automatic}]], "Output",
 CellChangeTimes->{{3.927176739162*^9, 3.927176764517321*^9}, {
   3.92717837663128*^9, 3.927178384721538*^9}, 3.927178448016016*^9, {
   3.927183728083526*^9, 3.927183768214998*^9}, 3.927183800033432*^9, 
   3.927183830981584*^9, {3.927183959764138*^9, 3.92718397497168*^9}, 
   3.927184124251812*^9, 3.927184194250021*^9, {3.927185926481368*^9, 
   3.927185989303021*^9}, 3.927187090241539*^9, {3.927187137006775*^9, 
   3.927187145548837*^9}, {3.927187229696569*^9, 3.927187256404804*^9}, 
   3.927188657296202*^9, {3.927188878317361*^9, 3.92718889964936*^9}, 
   3.927189093408585*^9, 3.927189171864921*^9, {3.927189293964813*^9, 
   3.927189315544126*^9}, {3.927189382969721*^9, 3.927189391145684*^9}, 
   3.927189442817532*^9, 3.927189500365131*^9, {3.9271895493391542`*^9, 
   3.927189578638487*^9}, 3.927193601056189*^9, {3.927193633659333*^9, 
   3.927193648859045*^9}, 3.927250064969825*^9},
 CellLabel->
  "Out[2275]=",ExpressionUUID->"e907cdf7-a0e4-4a8c-8b3c-6e4e9eb4391f"]
}, Open  ]],

Cell[CellGroupData[{

Cell[BoxData["lenFile"], "Input",
 CellChangeTimes->{{3.9122145869296303`*^9, 3.912214588531478*^9}},
 CellLabel->
  "In[1443]:=",ExpressionUUID->"f5424835-7a9a-4178-935b-3330ef3a23ab"],

Cell[BoxData["\<\"A03_FB_P00_s1_lenOutput.csv\"\>"], "Output",
 CellChangeTimes->{3.912214588970009*^9},
 CellLabel->
  "Out[1443]=",ExpressionUUID->"a035468d-674d-4695-9ca1-b2c5e49f105a"]
}, Open  ]],

Cell[CellGroupData[{

Cell[BoxData[
 RowBox[{"\[IndentingNewLine]", 
  RowBox[{
   RowBox[{
    RowBox[{"actDATA1", "=", 
     RowBox[{"DDATA", "[", 
      RowBox[{"[", "1", "]"}], "]"}]}], ";"}], "\[IndentingNewLine]", 
   RowBox[{
    RowBox[{"actDATA2", "=", 
     RowBox[{"DDATA", "[", 
      RowBox[{"[", "2", "]"}], "]"}]}], ";"}], "\[IndentingNewLine]", 
   RowBox[{
    RowBox[{"timeData1", "=", 
     RowBox[{"Table", "[", 
      RowBox[{
       RowBox[{"i", "*", "mjdt"}], ",", 
       RowBox[{"{", 
        RowBox[{"i", ",", "1", ",", 
         RowBox[{"Length", "[", "actDATA1", "]"}]}], "}"}]}], "]"}]}], ";"}], 
   "\[IndentingNewLine]", 
   RowBox[{
    RowBox[{"timeData2", "=", 
     RowBox[{"Table", "[", 
      RowBox[{
       RowBox[{"i", "*", "mjdt"}], ",", 
       RowBox[{"{", 
        RowBox[{"i", ",", "1", ",", 
         RowBox[{"Length", "[", "actDATA2", "]"}]}], "}"}]}], "]"}]}], ";"}], 
   "\[IndentingNewLine]", 
   RowBox[{
   "Print", "[", 
    "\"\<condition 1 Black, 2 Red; flexor solid; extensor dashed\>\"", "]"}], 
   "\[IndentingNewLine]", 
   RowBox[{
    RowBox[{"jointindex", "=", "1"}], ";"}], "\[IndentingNewLine]", 
   RowBox[{
    RowBox[{"DATAXY1f", "=", 
     RowBox[{"Thread", "[", 
      RowBox[{"{", 
       RowBox[{"timeData1", ",", 
        RowBox[{"actDATA1", "[", 
         RowBox[{"[", 
          RowBox[{";;", ",", "jointindex"}], "]"}], "]"}]}], "}"}], "]"}]}], 
    ";"}], "\[IndentingNewLine]", 
   RowBox[{
    RowBox[{"DATAXY1e", "=", 
     RowBox[{"Thread", "[", 
      RowBox[{"{", 
       RowBox[{"timeData1", ",", 
        RowBox[{"actDATA1", "[", 
         RowBox[{"[", 
          RowBox[{";;", ",", 
           RowBox[{"jointindex", "+", "1"}]}], "]"}], "]"}]}], "}"}], "]"}]}],
     ";"}], "\[IndentingNewLine]", 
   RowBox[{
    RowBox[{"DATAXY2f", "=", 
     RowBox[{"Thread", "[", 
      RowBox[{"{", 
       RowBox[{"timeData2", ",", 
        RowBox[{"actDATA2", "[", 
         RowBox[{"[", 
          RowBox[{";;", ",", "jointindex"}], "]"}], "]"}]}], "}"}], "]"}]}], 
    ";"}], "\[IndentingNewLine]", 
   RowBox[{
    RowBox[{"DATAXY2e", "=", 
     RowBox[{"Thread", "[", 
      RowBox[{"{", 
       RowBox[{"timeData2", ",", 
        RowBox[{"actDATA2", "[", 
         RowBox[{"[", 
          RowBox[{";;", ",", 
           RowBox[{"jointindex", "+", "1"}]}], "]"}], "]"}]}], "}"}], "]"}]}],
     ";"}], "\[IndentingNewLine]", 
   RowBox[{"ListLinePlot", "[", 
    RowBox[{
     RowBox[{"{", 
      RowBox[{"DATAXY1f", ",", "DATAXY2f", ",", "DATAXY1e", ",", "DATAXY2e"}],
       "}"}], ",", 
     RowBox[{"PlotStyle", "->", 
      RowBox[{"{", 
       RowBox[{
        RowBox[{"{", 
         RowBox[{"Black", ",", "Thick"}], "}"}], ",", 
        RowBox[{"{", 
         RowBox[{"Red", ",", "Thick"}], "}"}], ",", 
        RowBox[{"{", 
         RowBox[{"Black", ",", "Dashed"}], "}"}], ",", 
        RowBox[{"{", 
         RowBox[{"Red", ",", "Dashed"}], "}"}]}], "}"}]}], ",", 
     RowBox[{"PlotRange", "\[Rule]", "All"}], ",", 
     RowBox[{"BaseStyle", "\[Rule]", "graphstyle"}], ",", 
     RowBox[{"ImageSize", "\[Rule]", "500"}]}], "]"}], "\[IndentingNewLine]", 
   
   RowBox[{
    RowBox[{"jointindex", "=", "2"}], ";"}], "\[IndentingNewLine]", 
   RowBox[{
    RowBox[{"DATAXY1f", "=", 
     RowBox[{"Thread", "[", 
      RowBox[{"{", 
       RowBox[{"timeData1", ",", 
        RowBox[{"actDATA1", "[", 
         RowBox[{"[", 
          RowBox[{";;", ",", "jointindex"}], "]"}], "]"}]}], "}"}], "]"}]}], 
    ";"}], "\[IndentingNewLine]", 
   RowBox[{
    RowBox[{"DATAXY1e", "=", 
     RowBox[{"Thread", "[", 
      RowBox[{"{", 
       RowBox[{"timeData1", ",", 
        RowBox[{"actDATA1", "[", 
         RowBox[{"[", 
          RowBox[{";;", ",", 
           RowBox[{"jointindex", "+", "1"}]}], "]"}], "]"}]}], "}"}], "]"}]}],
     ";"}], "\[IndentingNewLine]", 
   RowBox[{
    RowBox[{"DATAXY2f", "=", 
     RowBox[{"Thread", "[", 
      RowBox[{"{", 
       RowBox[{"timeData2", ",", 
        RowBox[{"actDATA2", "[", 
         RowBox[{"[", 
          RowBox[{";;", ",", "jointindex"}], "]"}], "]"}]}], "}"}], "]"}]}], 
    ";"}], "\[IndentingNewLine]", 
   RowBox[{
    RowBox[{"DATAXY2e", "=", 
     RowBox[{"Thread", "[", 
      RowBox[{"{", 
       RowBox[{"timeData2", ",", 
        RowBox[{"actDATA2", "[", 
         RowBox[{"[", 
          RowBox[{";;", ",", 
           RowBox[{"jointindex", "+", "1"}]}], "]"}], "]"}]}], "}"}], "]"}]}],
     ";"}], "\[IndentingNewLine]", 
   RowBox[{"ListLinePlot", "[", 
    RowBox[{
     RowBox[{"{", 
      RowBox[{"DATAXY1f", ",", "DATAXY2f", ",", "DATAXY1e", ",", "DATAXY2e"}],
       "}"}], ",", 
     RowBox[{"PlotStyle", "->", 
      RowBox[{"{", 
       RowBox[{
        RowBox[{"{", 
         RowBox[{"Black", ",", "Thick"}], "}"}], ",", 
        RowBox[{"{", 
         RowBox[{"Red", ",", "Thick"}], "}"}], ",", 
        RowBox[{"{", 
         RowBox[{"Black", ",", "Dashed"}], "}"}], ",", 
        RowBox[{"{", 
         RowBox[{"Red", ",", "Dashed"}], "}"}]}], "}"}]}], ",", 
     RowBox[{"PlotRange", "\[Rule]", "All"}], ",", 
     RowBox[{"BaseStyle", "\[Rule]", "graphstyle"}], ",", 
     RowBox[{"ImageSize", "\[Rule]", "500"}]}], "]"}], "\[IndentingNewLine]", 
   
   RowBox[{
    RowBox[{"jointindex", "=", "3"}], ";"}], "\[IndentingNewLine]", 
   RowBox[{
    RowBox[{"DATAXY1f", "=", 
     RowBox[{"Thread", "[", 
      RowBox[{"{", 
       RowBox[{"timeData1", ",", 
        RowBox[{"actDATA1", "[", 
         RowBox[{"[", 
          RowBox[{";;", ",", "jointindex"}], "]"}], "]"}]}], "}"}], "]"}]}], 
    ";"}], "\[IndentingNewLine]", 
   RowBox[{
    RowBox[{"DATAXY1e", "=", 
     RowBox[{"Thread", "[", 
      RowBox[{"{", 
       RowBox[{"timeData1", ",", 
        RowBox[{"actDATA1", "[", 
         RowBox[{"[", 
          RowBox[{";;", ",", 
           RowBox[{"jointindex", "+", "1"}]}], "]"}], "]"}]}], "}"}], "]"}]}],
     ";"}], "\[IndentingNewLine]", 
   RowBox[{
    RowBox[{"DATAXY2f", "=", 
     RowBox[{"Thread", "[", 
      RowBox[{"{", 
       RowBox[{"timeData2", ",", 
        RowBox[{"actDATA2", "[", 
         RowBox[{"[", 
          RowBox[{";;", ",", "jointindex"}], "]"}], "]"}]}], "}"}], "]"}]}], 
    ";"}], "\[IndentingNewLine]", 
   RowBox[{
    RowBox[{"DATAXY2e", "=", 
     RowBox[{"Thread", "[", 
      RowBox[{"{", 
       RowBox[{"timeData2", ",", 
        RowBox[{"actDATA2", "[", 
         RowBox[{"[", 
          RowBox[{";;", ",", 
           RowBox[{"jointindex", "+", "1"}]}], "]"}], "]"}]}], "}"}], "]"}]}],
     ";"}], "\[IndentingNewLine]", 
   RowBox[{"ListLinePlot", "[", 
    RowBox[{
     RowBox[{"{", 
      RowBox[{"DATAXY1f", ",", "DATAXY2f", ",", "DATAXY1e", ",", "DATAXY2e"}],
       "}"}], ",", 
     RowBox[{"PlotStyle", "->", 
      RowBox[{"{", 
       RowBox[{
        RowBox[{"{", 
         RowBox[{"Black", ",", "Thick"}], "}"}], ",", 
        RowBox[{"{", 
         RowBox[{"Red", ",", "Thick"}], "}"}], ",", 
        RowBox[{"{", 
         RowBox[{"Black", ",", "Dashed"}], "}"}], ",", 
        RowBox[{"{", 
         RowBox[{"Red", ",", "Dashed"}], "}"}]}], "}"}]}], ",", 
     RowBox[{"PlotRange", "\[Rule]", "All"}], ",", 
     RowBox[{"BaseStyle", "\[Rule]", "graphstyle"}], ",", 
     RowBox[{"ImageSize", "\[Rule]", "500"}]}], "]"}], 
   "\[IndentingNewLine]"}]}]], "Input",
 CellChangeTimes->{{3.912213825711453*^9, 3.912213929498579*^9}, {
   3.912214697359337*^9, 3.912214706241069*^9}, {3.912829073618876*^9, 
   3.9128290769199677`*^9}, {3.913460522394822*^9, 3.913460530472931*^9}, {
   3.913460588027213*^9, 3.913460632611146*^9}, {3.913460701209814*^9, 
   3.913460721146911*^9}, 3.913460754445552*^9, {3.9134607993865433`*^9, 
   3.9134608000921097`*^9}, {3.924745921625451*^9, 3.924745944447257*^9}, {
   3.924745974947947*^9, 3.924746013478298*^9}, {3.924866382934667*^9, 
   3.924866435338838*^9}, {3.9248666018686953`*^9, 3.924866747440761*^9}, {
   3.924866826672623*^9, 3.924866898509492*^9}, {3.924867414233683*^9, 
   3.924867433308917*^9}},
 CellLabel->
  "In[274]:=",ExpressionUUID->"fa34008f-db95-4d40-ab20-9ce5aa573321"],

Cell[BoxData["\<\"condition 1 Black, 2 Red; flexor solid; extensor \
dashed\"\>"], "Print",
 CellChangeTimes->{{3.9248664282822437`*^9, 3.924866435623013*^9}, 
   3.924866512456994*^9, 3.9248667498786993`*^9, {3.92486687294724*^9, 
   3.924866901698434*^9}, 3.924867299905692*^9, 3.924867434122143*^9},
 CellLabel->
  "During evaluation of \
In[274]:=",ExpressionUUID->"9066dcd6-305e-4047-adbe-9f07b5c52bf7"],

Cell[BoxData[
 GraphicsBox[{{}, 
   InterpretationBox[{
     TagBox[{{}, {}, 
       TagBox[
        {GrayLevel[0], PointSize[0.006944444444444445], Thickness[Large], 
         StyleBox[LineBox[CompressedData["
1:eJxdl3tcTVkbx1ONyWXmHWQko0EKGRljvKphfgi5Zxp6m5k0TSiqGYWUSxKp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           "]],
          FontFamily->"Arial",
          FontSize->22]},
        Annotation[#, "Charting`Private`Tag#1"]& ], 
       TagBox[
        {RGBColor[1, 0, 0], PointSize[0.006944444444444445], Thickness[Large], 
         StyleBox[LineBox[CompressedData["
1:eJxdl3tUjVkfx49YbiuXimpCiDHUUq7T8MqXyW0mXpKXprFiZokwSK5vUROa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           "]],
          FontFamily->"Arial",
          FontSize->22]},
        Annotation[#, "Charting`Private`Tag#2"]& ], 
       TagBox[
        {GrayLevel[0], PointSize[0.006944444444444445], AbsoluteThickness[2], 
         Dashing[{Small, Small}], 
         StyleBox[LineBox[CompressedData["
1:eJxdlnlYjvkax8vBGOMixOS1VWcMo+NkGUMMX5OdY1+OMcZxWQ6yZB1NRsQ0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           "]],
          FontFamily->"Arial",
          FontSize->22]},
        Annotation[#, "Charting`Private`Tag#3"]& ], 
       TagBox[
        {RGBColor[1, 0, 0], PointSize[0.006944444444444445], 
         AbsoluteThickness[2], Dashing[{Small, Small}], 
         StyleBox[LineBox[CompressedData["
1:eJxdl3lUU9caxSOOj0cV0YdIFXCqCvp86nOqlu1YQaGKIKAiDjwGJ6S1ICpF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           "]],
          FontFamily->"Arial",
          FontSize->22]},
        Annotation[#, "Charting`Private`Tag#4"]& ]},
      {"WolframDynamicHighlight", <|
       "Label" -> {"XYLabel"}, "Ball" -> {"InterpolatedBall"}|>}], 
     StyleBox[
      DynamicBox[(Charting`HighlightActionBox["DynamicHighlight", {}, 
        Slot["HighlightElements"], 
        Slot["LayoutOptions"], 
        Slot["Meta"], 
        Charting`HighlightActionFunction["DynamicHighlight", {{{}, {}, 
           Annotation[{
             Hue[0.67, 0.6, 0.6], 
             Directive[
              PointSize[0.006944444444444445], 
              AbsoluteThickness[2], FontFamily -> "Arial", FontSize -> 22, 
              FontColor -> GrayLevel[0], 
              GrayLevel[0], 
              Thickness[Large]], 
             Line[CompressedData["
1:eJxdl3tcTVkbx1ONyWXmHWQko0EKGRljvKphfgi5Zxp6m5k0TSiqGYWUSxKp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              "]]}, "Charting`Private`Tag#1"], 
           Annotation[{
             Hue[0.9060679774997897, 0.6, 0.6], 
             Directive[
              PointSize[0.006944444444444445], 
              AbsoluteThickness[2], FontFamily -> "Arial", FontSize -> 22, 
              FontColor -> GrayLevel[0], 
              RGBColor[1, 0, 0], 
              Thickness[Large]], 
             Line[CompressedData["
1:eJxdl3tUjVkfx49YbiuXimpCiDHUUq7T8MqXyW0mXpKXprFiZokwSK5vUROa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              "]]}, "Charting`Private`Tag#2"], 
           Annotation[{
             Hue[0.1421359549995791, 0.6, 0.6], 
             Directive[
              PointSize[0.006944444444444445], 
              AbsoluteThickness[2], FontFamily -> "Arial", FontSize -> 22, 
              FontColor -> GrayLevel[0], 
              GrayLevel[0], 
              Dashing[{Small, Small}]], 
             Line[CompressedData["
1:eJxdlnlYjvkax8vBGOMixOS1VWcMo+NkGUMMX5OdY1+OMcZxWQ6yZB1NRsQ0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              "]]}, "Charting`Private`Tag#3"], 
           Annotation[{
             Hue[0.37820393249936934`, 0.6, 0.6], 
             Directive[
              PointSize[0.006944444444444445], 
              AbsoluteThickness[2], FontFamily -> "Arial", FontSize -> 22, 
              FontColor -> GrayLevel[0], 
              RGBColor[1, 0, 0], 
              Dashing[{Small, Small}]], 
             Line[CompressedData["
1:eJxdl3lUU9caxSOOj0cV0YdIFXCqCvp86nOqlu1YQaGKIKAiDjwGJ6S1ICpF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              "]]}, "Charting`Private`Tag#4"]}}, <|
         "HighlightElements" -> <|
           "Label" -> {"XYLabel"}, "Ball" -> {"InterpolatedBall"}|>, 
          "LayoutOptions" -> <|
           "PanelPlotLayout" -> <||>, 
            "PlotRange" -> {{0, 0.5640000000000001}, {0, 0.602067}}, 
            "Frame" -> {{False, False}, {False, False}}, 
            "AxesOrigin" -> {0, 0}, "ImageSize" -> {500, 500/GoldenRatio}, 
            "Axes" -> {True, True}, "LabelStyle" -> {}, "AspectRatio" -> 
            GoldenRatio^(-1), "DefaultStyle" -> {
              Directive[
               PointSize[0.006944444444444445], 
               AbsoluteThickness[2], FontFamily -> "Arial", FontSize -> 22, 
               FontColor -> GrayLevel[0], 
               RGBColor[1, 0, 0], 
               Dashing[{Small, Small}]], 
              Directive[
               PointSize[0.006944444444444445], 
               AbsoluteThickness[2], FontFamily -> "Arial", FontSize -> 22, 
               FontColor -> GrayLevel[0], 
               GrayLevel[0], 
               Dashing[{Small, Small}]], 
              Directive[
               PointSize[0.006944444444444445], 
               AbsoluteThickness[2], FontFamily -> "Arial", FontSize -> 22, 
               FontColor -> GrayLevel[0], 
               RGBColor[1, 0, 0], 
               Thickness[Large]], 
              Directive[
               PointSize[0.006944444444444445], 
               AbsoluteThickness[2], FontFamily -> "Arial", FontSize -> 22, 
               FontColor -> GrayLevel[0], 
               GrayLevel[0], 
               Thickness[Large]]}, 
            "HighlightLabelingFunctions" -> <|"CoordinatesToolOptions" -> ({
                Identity[
                 Part[#, 1]], 
                Identity[
                 Part[#, 2]]}& ), 
              "ScalingFunctions" -> {{Identity, Identity}, {
                Identity, Identity}}|>, "Primitives" -> {}, "GCFlag" -> 
            False|>, 
          "Meta" -> <|
           "DefaultHighlight" -> {"Dynamic", None}, "Index" -> {}, "Function" -> 
            ListLinePlot, "GroupHighlight" -> False|>|>]]& )[<|
        "HighlightElements" -> <|
          "Label" -> {"XYLabel"}, "Ball" -> {"InterpolatedBall"}|>, 
         "LayoutOptions" -> <|
          "PanelPlotLayout" -> <||>, 
           "PlotRange" -> {{0, 0.5640000000000001}, {0, 0.602067}}, 
           "Frame" -> {{False, False}, {False, False}}, 
           "AxesOrigin" -> {0, 0}, "ImageSize" -> {500, 500/GoldenRatio}, 
           "Axes" -> {True, True}, "LabelStyle" -> {}, "AspectRatio" -> 
           GoldenRatio^(-1), "DefaultStyle" -> {
             Directive[
              PointSize[0.006944444444444445], 
              AbsoluteThickness[2], FontFamily -> "Arial", FontSize -> 22, 
              FontColor -> GrayLevel[0], 
              RGBColor[1, 0, 0], 
              Dashing[{Small, Small}]], 
             Directive[
              PointSize[0.006944444444444445], 
              AbsoluteThickness[2], FontFamily -> "Arial", FontSize -> 22, 
              FontColor -> GrayLevel[0], 
              GrayLevel[0], 
              Dashing[{Small, Small}]], 
             Directive[
              PointSize[0.006944444444444445], 
              AbsoluteThickness[2], FontFamily -> "Arial", FontSize -> 22, 
              FontColor -> GrayLevel[0], 
              RGBColor[1, 0, 0], 
              Thickness[Large]], 
             Directive[
              PointSize[0.006944444444444445], 
              AbsoluteThickness[2], FontFamily -> "Arial", FontSize -> 22, 
              FontColor -> GrayLevel[0], 
              GrayLevel[0], 
              Thickness[Large]]}, 
           "HighlightLabelingFunctions" -> <|"CoordinatesToolOptions" -> ({
               Identity[
                Part[#, 1]], 
               Identity[
                Part[#, 2]]}& ), 
             "ScalingFunctions" -> {{Identity, Identity}, {
               Identity, Identity}}|>, "Primitives" -> {}, "GCFlag" -> 
           False|>, 
         "Meta" -> <|
          "DefaultHighlight" -> {"Dynamic", None}, "Index" -> {}, "Function" -> 
           ListLinePlot, "GroupHighlight" -> False|>|>],
       ImageSizeCache->{{4.503599627370496*^15, -4.503599627370496*^15}, {
        4.503599627370496*^15, -4.503599627370496*^15}}],
      Selectable->False]},
    Annotation[{{{}, {}, 
       Annotation[{
         Hue[0.67, 0.6, 0.6], 
         Directive[
          PointSize[0.006944444444444445], 
          AbsoluteThickness[2], FontFamily -> "Arial", FontSize -> 22, 
          FontColor -> GrayLevel[0], 
          GrayLevel[0], 
          Thickness[Large]], 
         Line[CompressedData["
1:eJxdl3tcTVkbx1ONyWXmHWQko0EKGRljvKphfgi5Zxp6m5k0TSiqGYWUSxKp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          "]]}, "Charting`Private`Tag#1"], 
       Annotation[{
         Hue[0.9060679774997897, 0.6, 0.6], 
         Directive[
          PointSize[0.006944444444444445], 
          AbsoluteThickness[2], FontFamily -> "Arial", FontSize -> 22, 
          FontColor -> GrayLevel[0], 
          RGBColor[1, 0, 0], 
          Thickness[Large]], 
         Line[CompressedData["
1:eJxdl3tUjVkfx49YbiuXimpCiDHUUq7T8MqXyW0mXpKXprFiZokwSK5vUROa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          "]]}, "Charting`Private`Tag#2"], 
       Annotation[{
         Hue[0.1421359549995791, 0.6, 0.6], 
         Directive[
          PointSize[0.006944444444444445], 
          AbsoluteThickness[2], FontFamily -> "Arial", FontSize -> 22, 
          FontColor -> GrayLevel[0], 
          GrayLevel[0], 
          Dashing[{Small, Small}]], 
         Line[CompressedData["
1:eJxdlnlYjvkax8vBGOMixOS1VWcMo+NkGUMMX5OdY1+OMcZxWQ6yZB1NRsQ0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          "]]}, "Charting`Private`Tag#3"], 
       Annotation[{
         Hue[0.37820393249936934`, 0.6, 0.6], 
         Directive[
          PointSize[0.006944444444444445], 
          AbsoluteThickness[2], FontFamily -> "Arial", FontSize -> 22, 
          FontColor -> GrayLevel[0], 
          RGBColor[1, 0, 0], 
          Dashing[{Small, Small}]], 
         Line[CompressedData["
1:eJxdl3lUU9caxSOOj0cV0YdIFXCqCvp86nOqlu1YQaGKIKAiDjwGJ6S1ICpF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          "]]}, "Charting`Private`Tag#4"]}}, <|
     "HighlightElements" -> <|
       "Label" -> {"XYLabel"}, "Ball" -> {"InterpolatedBall"}|>, 
      "LayoutOptions" -> <|
       "PanelPlotLayout" -> <||>, 
        "PlotRange" -> {{0, 0.5640000000000001}, {0, 0.602067}}, 
        "Frame" -> {{False, False}, {False, False}}, "AxesOrigin" -> {0, 0}, 
        "ImageSize" -> {500, 500/GoldenRatio}, "Axes" -> {True, True}, 
        "LabelStyle" -> {}, "AspectRatio" -> GoldenRatio^(-1), "DefaultStyle" -> {
          Directive[
           PointSize[0.006944444444444445], 
           AbsoluteThickness[2], FontFamily -> "Arial", FontSize -> 22, 
           FontColor -> GrayLevel[0], 
           RGBColor[1, 0, 0], 
           Dashing[{Small, Small}]], 
          Directive[
           PointSize[0.006944444444444445], 
           AbsoluteThickness[2], FontFamily -> "Arial", FontSize -> 22, 
           FontColor -> GrayLevel[0], 
           GrayLevel[0], 
           Dashing[{Small, Small}]], 
          Directive[
           PointSize[0.006944444444444445], 
           AbsoluteThickness[2], FontFamily -> "Arial", FontSize -> 22, 
           FontColor -> GrayLevel[0], 
           RGBColor[1, 0, 0], 
           Thickness[Large]], 
          Directive[
           PointSize[0.006944444444444445], 
           AbsoluteThickness[2], FontFamily -> "Arial", FontSize -> 22, 
           FontColor -> GrayLevel[0], 
           GrayLevel[0], 
           Thickness[Large]]}, 
        "HighlightLabelingFunctions" -> <|"CoordinatesToolOptions" -> ({
            Identity[
             Part[#, 1]], 
            Identity[
             Part[#, 2]]}& ), 
          "ScalingFunctions" -> {{Identity, Identity}, {
            Identity, Identity}}|>, "Primitives" -> {}, "GCFlag" -> False|>, 
      "Meta" -> <|
       "DefaultHighlight" -> {"Dynamic", None}, "Index" -> {}, "Function" -> 
        ListLinePlot, "GroupHighlight" -> False|>|>, 
     "DynamicHighlight"]], {{}, {}}},
  AspectRatio->NCache[GoldenRatio^(-1), 0.6180339887498948],
  Axes->{True, True},
  AxesLabel->{None, None},
  AxesOrigin->{0, 0},
  BaseStyle->{
   FontFamily -> "Arial", FontSize -> 22, FontColor -> GrayLevel[0]},
  DisplayFunction->Identity,
  Frame->{{False, False}, {False, False}},
  FrameLabel->{{None, None}, {None, None}},
  FrameTicks->{{Automatic, Automatic}, {Automatic, Automatic}},
  GridLines->{None, None},
  GridLinesStyle->Directive[
    GrayLevel[0.5, 0.4]],
  ImageSize->500,
  Method->{
   "AxisPadding" -> Scaled[0.02], "DefaultBoundaryStyle" -> Automatic, 
    "DefaultGraphicsInteraction" -> {
     "Version" -> 1.2, "TrackMousePosition" -> {True, False}, 
      "Effects" -> {
       "Highlight" -> {"ratio" -> 2}, "HighlightPoint" -> {"ratio" -> 2}, 
        "Droplines" -> {
         "freeformCursorMode" -> True, 
          "placement" -> {"x" -> "All", "y" -> "None"}}}}, "DefaultMeshStyle" -> 
    AbsolutePointSize[6], "DefaultPlotStyle" -> {
      Directive[
       RGBColor[0.368417, 0.506779, 0.709798], 
       AbsoluteThickness[2]], 
      Directive[
       RGBColor[0.880722, 0.611041, 0.142051], 
       AbsoluteThickness[2]], 
      Directive[
       RGBColor[0.560181, 0.691569, 0.194885], 
       AbsoluteThickness[2]], 
      Directive[
       RGBColor[0.922526, 0.385626, 0.209179], 
       AbsoluteThickness[2]], 
      Directive[
       RGBColor[0.528488, 0.470624, 0.701351], 
       AbsoluteThickness[2]], 
      Directive[
       RGBColor[0.772079, 0.431554, 0.102387], 
       AbsoluteThickness[2]], 
      Directive[
       RGBColor[0.363898, 0.618501, 0.782349], 
       AbsoluteThickness[2]], 
      Directive[
       RGBColor[1, 0.75, 0], 
       AbsoluteThickness[2]], 
      Directive[
       RGBColor[0.647624, 0.37816, 0.614037], 
       AbsoluteThickness[2]], 
      Directive[
       RGBColor[0.571589, 0.586483, 0.], 
       AbsoluteThickness[2]], 
      Directive[
       RGBColor[0.915, 0.3325, 0.2125], 
       AbsoluteThickness[2]], 
      Directive[
       RGBColor[0.40082222609352647`, 0.5220066643438841, 0.85], 
       AbsoluteThickness[2]], 
      Directive[
       RGBColor[0.9728288904374106, 0.621644452187053, 0.07336199581899142], 
       AbsoluteThickness[2]], 
      Directive[
       RGBColor[0.736782672705901, 0.358, 0.5030266573755369], 
       AbsoluteThickness[2]], 
      Directive[
       RGBColor[0.28026441037696703`, 0.715, 0.4292089322474965], 
       AbsoluteThickness[2]]}, "DomainPadding" -> Scaled[0.02], 
    "RangePadding" -> Scaled[0.05], "OptimizePlotMarkers" -> True, 
    "IncludeHighlighting" -> "CurrentSet", "HighlightStyle" -> Automatic, 
    "OptimizePlotMarkers" -> True, 
    "CoordinatesToolOptions" -> {"DisplayFunction" -> ({
        Identity[
         Part[#, 1]], 
        Identity[
         Part[#, 2]]}& ), "CopiedValueFunction" -> ({
        Identity[
         Part[#, 1]], 
        Identity[
         Part[#, 2]]}& )}},
  PlotRange->{{0, 0.5640000000000001}, {0, 0.602067}},
  PlotRangeClipping->True,
  PlotRangePadding->{{
     Scaled[0.02], 
     Scaled[0.02]}, {
     Scaled[0.02], 
     Scaled[0.05]}},
  Ticks->{Automatic, Automatic}]], "Output",
 CellChangeTimes->{
  3.924746014152315*^9, 3.924866320868338*^9, {3.924866428162795*^9, 
   3.92486643566129*^9}, 3.924866512492323*^9, 3.924866749968609*^9, {
   3.924866872982541*^9, 3.924866901733324*^9}, 3.924867299945421*^9, 
   3.924867434150567*^9},
 CellLabel->
  "Out[284]=",ExpressionUUID->"6a0b0724-da99-485e-9783-3e3115315195"],

Cell[BoxData[
 GraphicsBox[{{}, 
   InterpretationBox[{
     TagBox[{{}, {}, 
       TagBox[
        {GrayLevel[0], PointSize[0.006944444444444445], Thickness[Large], 
         StyleBox[LineBox[CompressedData["
1:eJxdlnlYjvkax8vBGOMixOS1VWcMo+NkGUMMX5OdY1+OMcZxWQ6yZB1NRsQ0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           "]],
          FontFamily->"Arial",
          FontSize->22]},
        Annotation[#, "Charting`Private`Tag#1"]& ], 
       TagBox[
        {RGBColor[1, 0, 0], PointSize[0.006944444444444445], Thickness[Large], 
         StyleBox[LineBox[CompressedData["
1:eJxdl3lUU9caxSOOj0cV0YdIFXCqCvp86nOqlu1YQaGKIKAiDjwGJ6S1ICpF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           "]],
          FontFamily->"Arial",
          FontSize->22]},
        Annotation[#, "Charting`Private`Tag#2"]& ], 
       TagBox[
        {GrayLevel[0], PointSize[0.006944444444444445], AbsoluteThickness[2], 
         Dashing[{Small, Small}], 
         StyleBox[LineBox[CompressedData["
1:eJxdl3lcjWkbx6uXZH0pyth3JmFC0wfxC02DyJLxZhCSpZAQFSlJGRpUKNpU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           "]],
          FontFamily->"Arial",
          FontSize->22]},
        Annotation[#, "Charting`Private`Tag#3"]& ], 
       TagBox[
        {RGBColor[1, 0, 0], PointSize[0.006944444444444445], 
         AbsoluteThickness[2], Dashing[{Small, Small}], 
         StyleBox[LineBox[CompressedData["
1:eJxdl3dUVccaxRGxBPOCYgmWGOSBktiW7wV52Lb9YYk1gkYixII1ggqChc4F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           "]],
          FontFamily->"Arial",
          FontSize->22]},
        Annotation[#, "Charting`Private`Tag#4"]& ]},
      {"WolframDynamicHighlight", <|
       "Label" -> {"XYLabel"}, "Ball" -> {"InterpolatedBall"}|>}], 
     StyleBox[
      DynamicBox[(Charting`HighlightActionBox["DynamicHighlight", {}, 
        Slot["HighlightElements"], 
        Slot["LayoutOptions"], 
        Slot["Meta"], 
        Charting`HighlightActionFunction["DynamicHighlight", {{{}, {}, 
           Annotation[{
             Hue[0.67, 0.6, 0.6], 
             Directive[
              PointSize[0.006944444444444445], 
              AbsoluteThickness[2], FontFamily -> "Arial", FontSize -> 22, 
              FontColor -> GrayLevel[0], 
              GrayLevel[0], 
              Thickness[Large]], 
             Line[CompressedData["
1:eJxdlnlYjvkax8vBGOMixOS1VWcMo+NkGUMMX5OdY1+OMcZxWQ6yZB1NRsQ0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              "]]}, "Charting`Private`Tag#1"], 
           Annotation[{
             Hue[0.9060679774997897, 0.6, 0.6], 
             Directive[
              PointSize[0.006944444444444445], 
              AbsoluteThickness[2], FontFamily -> "Arial", FontSize -> 22, 
              FontColor -> GrayLevel[0], 
              RGBColor[1, 0, 0], 
              Thickness[Large]], 
             Line[CompressedData["
1:eJxdl3lUU9caxSOOj0cV0YdIFXCqCvp86nOqlu1YQaGKIKAiDjwGJ6S1ICpF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              "]]}, "Charting`Private`Tag#2"], 
           Annotation[{
             Hue[0.1421359549995791, 0.6, 0.6], 
             Directive[
              PointSize[0.006944444444444445], 
              AbsoluteThickness[2], FontFamily -> "Arial", FontSize -> 22, 
              FontColor -> GrayLevel[0], 
              GrayLevel[0], 
              Dashing[{Small, Small}]], 
             Line[CompressedData["
1:eJxdl3lcjWkbx6uXZH0pyth3JmFC0wfxC02DyJLxZhCSpZAQFSlJGRpUKNpU
Wk+WSkULlRbt2+BUR5xj38s69plzP/f9Pvfn8zz/9Pme+3Sf+7qv3/W7rmew
/ZZFa7U0NDT6aGpokL9fk183zLNfBQ32UHYR+bOXU57rMXfJ+l6Rd/c8/6tq
137J9/8Q2ePpCGOds39K/j9QZLO78w+HOgdL9jsucs7sLlqjD4RI9j8p8uSM
sp1XT4dJfi9C5MsD/J4vvBwl+f1okSOKB6Vu2xAjOU+syIpP5AfPSM4XJ3Lf
cS3DtH3iJedNEPl3hynqHRMl508SOewUeZIl8chEbqr52+Z+fIokvrMi/9Bu
Sbcx6eck8Z4X2XYS2fCCJP5UkeeaHpy+6mGq5D7SRH6xkOyYJrmfdJEDNj3+
kvw6XXJfF0UefUBfHcJFyf1liFwZ80vW228ZkvvMxGG7rgv6OFlgo/q2erfL
wthBGQOuznUAvd8s9H3tYDrh81Z0kp9xmdrpEibXNoZuMnMHve9LKFhZFXL2
0F7ISLjdL8P/2ETvuRt9Qe//MvJ0bI5b3T+AOWQ7/Wx0vGcWUeB6CDQf2cD/
lqXlvziCZ+S6++VgfGVUu58fB4LmJwc5jRmLdB4Eg9xe3ZBcPP7mHfHT6uOg
+crFk/EmHe8EhuDH5UevvR+VBw+zMXA5EQqavzyU3DP1O9EpDOXq3fqMuwLN
M5XhRZlhoPm8gjcdmzz6hkfCMeilJ0yuQud3n8EpyyJB83sVsfYR+R39oqE+
nDrkfByudfjHrGs0aL7z0d65pdqmfywW348PLx5UgJF3NKMyXGJA81+AX6c4
f2xR6zpOfXvyMwVonPNk7MGLsaB6KECJ1sr6c/I4vPt2w/3piEK0auaMW591
BlQfhbi7qMZg97gEWAgCKMRpjUNBw7fHgeqlED2Dq571d07E8d4koGv4Yv6m
JqZLPKh+ruHnweeMn+xPgnC81Gvwn/qyTe4QD6qna3hUe6m91Y5kTBCeIuTO
ijHy3BMPqq8iBE+dUR1oKINvQYVaQUUYreeVfNo0HlRvRVD2XGKYlCTDX+rs
204qhuVqg1/+6xkHqr9iDPm+2upoggxDhQ2L0Xzfz9Vd5wyoHotxybLdfWVD
MrZvIAkoQZrxhaHdmqJB9VmCgXo/Vj/amoSi96PUGS5B5ZWCswviwpleSxHr
ZZC1bnQi9IQDliImxntfQK8TTL+lsL45NT3bKQHkdBllpdCZUiKbfjKA6fk6
Np8bp9u8LQHpka2JpVbXYfL8z9YAqx1M39chyCQyEVpCwNfF+qF6L8OgzIPH
vvSXYZEgmDKJ/5Sh7uTsG52nnUMsCfcGX6f1UI5JbU7ZE/RS8YZsZ1su8aty
bC6X6Zj+kIYZRP4Kvk7rpQL/wPrkT2FpCCbytauQ+FsFDAfuk9WnpEG1iySE
r9N6qoS6OAxlXmkwFgReKfHDSmTsVPg9mpwGnxMz1ZLh67TeqjDC5blz1LNU
1A8hCa6S+GcV5iny0xviUjFYreagl3yd1mM1PtiPGtn8Wyq2kvJwqZb4bTWq
3dr0OtRdQCGR31u+Tuu1BhbKWdGFCefRQyjIGok/10D73bXIzkPPQbi+T3yd
1nMtMudfX6NtmALheJ61Ej+vxV3Tqx+qgv/fR+rEdVrvdShS734lKR5JpVbq
iq6T+H8dysyjVlx9H4MF6mrU9eXr1A/qkGtZ6TPAKRwfbciGdZJ+UYeh8/L+
Y+YYhOg+pCDqxXXqF/UwdLVbE5rkhVlCgusl/YVzWyI5IGfqJ5xPqk9XUMGZ
+gtncxM7dUk1iEz9hvOTLyRgztR/OBO1LD/KmfoRZxouZ+pPnIXtdP8SmfoV
Z8GObDhT/+Is2MkJztTPOAt2IOdM/Y2zNynn3jdEpn7HeaRQQJyp/3GuJeUU
zpn6IWc3Ug4tnKk/ch5I5DzgpsjULzlfJ/JbxZn6J+ctJL0xnKmfcjYQCp4z
9ddbIueT4w3jTP2W8/p15OFM/ZczcdHWRM7Uj29hbFDnGmXrepBg3Z/egn6v
rZPLl7gxf5aj1lF/g9ssH9gJG8pRPLjvLINwf+bXctxP0A6rzQ6AtmBQcmTJ
993pOzOQ+bcch5a8ar/OLxgkGz3Py1Fuu/n7yh3HmZ/LYdQq61A1MwSCzbfK
ofdmeu26m6FsnmlETg9yolP4TsrNuBGeL08N13QKY37fiAvPDV74bw5HApHz
tkZYfLEt3DIzgs0/jdib+0Ie+SoC1kLAjdAdH7g+dEsk6weNGB78ZG3Pykh8
IOl434g2R2s7B60oNi81Yek8ud4KgyhEkXBNm7DH7vWNoV2jWL9oQnaSfo+S
B5GwFC6wCVUzpiQujY5k81UTsoxWhqoQiVekPeQ04dbWrwsciyNYP2mCZ5cl
EU5jIhBC7P1LE+o9Dq+I3RXO5rFmDMt4uPxQShimCQlpxvQ9lRFjA06xftOM
x85yK5t2J/GI2KtXM4xOP/RwcQth81szXHX6dZzYeByC/RU0Q6f6/O7RusdY
P2rGBFXoZw+bIAj2oqWAj/n6hoRnR9i8p8DEbu9zU00CIJTvTAUKVe17JDse
YP1KgdtGdkZdgnwhlIefAlMerLusedqbzYcKzLno0U/7rRsE+ZUqMO3Yt7cT
V7mwfqbAyHHjNfMt7XGTpFfnNpQ59pbuu83ZPHlb1Ose4YScab/jPFwQIGfa
/zhXV5GHM+2HnHccI4baIumPnPsLguZM+yXnEmL3QZxp/+S8WbBTzrSfcu4l
FMgdSX/lfIXYwRLOtN9yXkvKLZQz7b+cqZw5037MWZBLn7uS/sxZSMdyzrRf
c6ZzGmfavznT7e5isZa97tgHxuxzJTaFVFo+/rqY1bsSud5GFgcKVrN5Xonq
lMkp7T9sYPWvhGWD8zvjgS6s3yvZnLyd+YESR5Nz0ztru7H5X4mcnDVp8wx3
MX9QYuR8UtF72DygxMLPM8o8/vFmfqGEa2jx0h4mPux9QQnfiWvqXXfuY/6h
/n7uyvYfnX3ZvKBEfE/X3bPX7Gd+osRvehYtHQb5sfcLJTpZmUVvqvBj/qJE
v1Ft1tOm+rN5QoVe/ey6B4X5M79RoaJAc8yKQn/2PqLC0o2jMg3q/Zn/qNDS
abVJSKo/mzdUyNYfY65w8md+pEKgr+665u9+7P1FhdtenxxKXPyYP6nX/5ad
6Ji/H3QeUWGhdUZK4Btf5lcq5Fvk7fj+ch9731FhzorxR4Je+DD/UqHN2Har
LHMv6Lyignu4qXWnt17Mz1Sw9PrWva+RJ3s/UuHIsqrarvM8mL+psGnIBIPL
ZjtB55l78Bjyx1sXre34F/4gmi4=
              "]]}, "Charting`Private`Tag#3"], 
           Annotation[{
             Hue[0.37820393249936934`, 0.6, 0.6], 
             Directive[
              PointSize[0.006944444444444445], 
              AbsoluteThickness[2], FontFamily -> "Arial", FontSize -> 22, 
              FontColor -> GrayLevel[0], 
              RGBColor[1, 0, 0], 
              Dashing[{Small, Small}]], 
             Line[CompressedData["
1:eJxdl3dUVccaxRGxBPOCYgmWGOSBktiW7wV52Lb9YYk1gkYixII1ggqChc4F
FYgUqaIIqChNqiIqXnoVUeBeisC9NkCjxqC+KNG8O2dmnVnrnH9cv3Vw7nzz
7b2/OeM2O6zZpq2lpaXfR0uL/PvX5df3v99sBy32UHYU+YP7rptOYa6S954i
HxmW/l/1YV/J3x8T+VD3+GkDUwMl/z9Y5FkdK4Mi94ZK1jslcv6Sz7Un+kdI
1o8SeUZOxcGCuBjJ78WKnDdW9nx13lnJ758TObbEMGP/jnjJfhJEbn1PfjBR
sr/zIo+e2mbc3+uCZL8XRf5x60zNikmS/V8SOSaaPJcl9SSL3Fz7v7WPLqRI
6ksVeaSO1ReTs9Ik9aaLvN6CLHhFUn+GyMvNj8+ze5IhOY9MkX9bTVbMlJxP
lsgBezp7L7/OkpxXtsgT/UdoSsiWnF+OyNXxi672fMyRnGeuyLs1p2Wgc1Vy
vpx1lYmOs3WvSc6bczIpd3Ce5Pw5LyXLjbgu6QfnZ+S4x+RL+sOZnF6d0Q1J
vzh/Y3Oy6K3pTZx61982avki0P7dRHvXljmGdTtRqVlt1NRbCP7XQ+06UzfQ
ft5CYpfXycITPtgZ8uIozArw5P6fMuvQQND+FiBcb15jV2MwNJvTlHwbIfXK
HrPqcNB+38ak155Z31hH4YdHF06XGMqhttUJil54BrT/cjje/840ZsA5nNec
njJRjrHD/3ZZKEsA1YMc8hef6be2JeLNxwbX7vGFMMmwGHDX9yKoPgrx7aVL
H8Jrk7BQEEAhkhVFk3IOJIPqpRBKA6f5XedScMqAFFSEe/MiHbsmp4Pqpwiv
9g/pOL7hCoTtZRRhpkHmSq3SDFA9FeHkrykhP+3MxL+FpxhDdYc4DlyXBaqv
Ygzy8DPf/XsWfORVGgUV48yk3HaHnGxQvRUj8u9g994ZOajXdH+9RQket6ya
VtuRA6q/EhhEoGPEpFz8U1iwBP69FWlLruWC6rEEq8+tfLzkfi4O7CANKMUP
T44sNvruKqg+S2EQ9mmTrt5VFL811XS4FBYmhuPV86+C6rUMZX573w2oysVQ
YYNlsNgSNTSnMhdUv2WIWj48cOmzHJDd5VSUoVMVXWecmQOq53IMehFr73Uw
G1lnXiWVLStHhEtj36fjskH1XY7PjdbUT7mYCW2h4HL0O/9RL8MqE1TvFai+
Psw63O0K1giCqYBXlO+gQzpXQPVfAV375YWjtqcggZTbUIEGIp9tKaB+qETn
V0ldllOS8AdZbn0l9K6P3CvvTAL1RyUsV/1lcECZgPlE/q2VsHWb9aYt7Tyo
X6rgU2jm8uZ2LEKJfDdVYchIq9eLn8aD+qcK13JlnRc2h0F9mDSkCgU+cf/x
dI8D9VM15Jnb727b5Y1pgsCr8eObFf0e9MSC+qta9JdX+AKNZKphpZhe+igh
BtRvNeL7e0akwTWYkjr61a+B4cx//P04jZpDXtRgvPmJVLNTJ5gf74jv9xF7
ON5BQLJt91FXe+ZP/r6QyK+HM/VrrchDBENypv7lLBzfe87Uz3dFFrZ3lDP1
N2f61IlM/c75UtkyjaM5U/9zXqVxo74PZ5oHnP9cSxbkTPOB87lRxBD3RKZ5
wdlSaDBnmh+cf08iG+RM84RzlGZ38irONF84zzXbpLHUfZFp3nDu6iUFc6b5
w5moxeYkZ5pHnGm5nGk+cRaW068XmeYVZyGO1nKm+cVZiJNwzjTPOAtxoORM
842zB7GzQYPINO84TxAMxJnmH+e7xE6nOdM85OxC7NDGmeYj56+JnMc2ikzz
knM5kZ8dZ5qfnB1Ie+M50zzl/KVg+EZEbzlkPdtuBctXBcwNnmUUTbbFbbI9
YwUwxnjhe297lrcK6OWlRw1p34vt9uRRoI9Z7p60qftZ/irw3v706PqhB6Ex
syZhNbws4IOxiyvLYwUsovPWDe7rBlKsa7cCDx+7+yfM9WD5rGRzzwubhAWV
SDRaMaH5mTfLayXMTDb4J6b4or8QUEq4xtS4buyWsfxWYrMiID52hz9IN4al
KxE4teWRzOkYy3MlkgefLKmuPw4rYYNKXKw7FPRTwgmW700wNB4UJU8LwCdi
t2lNmNrrnDRzZSDL+yaWl4G4SOS8vwl77mnnpNkHsfxvwtbQkOyMpCCsEApu
wvQNiWMT7gWxedAEfLqfMKcyCO9IO942QWv04HHpsUFsPjTDJui3pdWWQThL
yjVvhpqMr/OBbF40A6nmu2TdAVgsHGAzHqb1OER+PMHmRzPKtz1omNtzHC/J
eMhvRvG55YmVpcfYPGlGe18n29o9/ogg8d7bjMryl9om/fzYfGlB1h/VdoGW
vpgjNKQFDT/LNs4J9WbzpgXOOo7ZrpmeeEri1b0FjZ27Jr6LdGPzpwXysBFT
UjIOQYg/eQts3ZMqA685s3nUAhunrIbDt/dBiBftVoR7TL5i47CbzadWWE/Y
bvrSdQsE+y5oRfCDGKeNRtZsXrWia0S+vtczQLCHrFVyP+QsyK+MM51nnBtJ
ewc+kNwnObsJO+RM5x1nE0GAnOn843ynhjyc6Tzk7BxGArVNZDofOX8lCJoz
nZecS0nch3Cm85PzL0KccqbzlPNwwSDtkvnK+RaJAyvOdN5y3kbsFsmZzt92
1Lc5T38cZwEq53ZMHOp+Oc58Heg8bocqf/Ni1yN2EOQyqgP7/b/f+lR7O7tv
dyBG97XlzVm/QGiHTQcUe2/U2STtA53XHYicPiaiv7sThHLPdOC5k+Hzy40u
7H7egaVRO3utrQ6DLteBf5QdWxi/zY3tU4X3k2ds2HXLg/ldhU+NjwoaZ3ix
+7wK1zviTesmeDP/q3DxZdUUAxsf0HmvgvWLmGCFgS/LAxU2jAw6uum1L7v/
qzDwiduYOyEylg8qLHqrkFt95gd6H1Ah+kZEsN5hP5YXKvzc5uqyNdWPfS9o
1tttmvvlPT+WHyqknw1rNy/wA70vqFBbtrQmO9SP5YkKnnH71HMt/dj3hYrd
m2UsX1Ts/GWg9wk1PhwusL++x5fljRrPZofXnw31Yd8jaujr7xztkeDN8kcN
3y/yfRc4eIHeN9SQ5U47WLTMk+WRGpl+AQ/qG93Y94saNd/u6Z9neITlkxom
X98YdGqYK+h9RI3O4mydkX2c8X92OWM0
              "]]}, "Charting`Private`Tag#4"]}}, <|
         "HighlightElements" -> <|
           "Label" -> {"XYLabel"}, "Ball" -> {"InterpolatedBall"}|>, 
          "LayoutOptions" -> <|
           "PanelPlotLayout" -> <||>, 
            "PlotRange" -> {{0, 0.5640000000000001}, {0, 0.593761}}, 
            "Frame" -> {{False, False}, {False, False}}, 
            "AxesOrigin" -> {0, 0}, "ImageSize" -> {500, 500/GoldenRatio}, 
            "Axes" -> {True, True}, "LabelStyle" -> {}, "AspectRatio" -> 
            GoldenRatio^(-1), "DefaultStyle" -> {
              Directive[
               PointSize[0.006944444444444445], 
               AbsoluteThickness[2], FontFamily -> "Arial", FontSize -> 22, 
               FontColor -> GrayLevel[0], 
               RGBColor[1, 0, 0], 
               Dashing[{Small, Small}]], 
              Directive[
               PointSize[0.006944444444444445], 
               AbsoluteThickness[2], FontFamily -> "Arial", FontSize -> 22, 
               FontColor -> GrayLevel[0], 
               GrayLevel[0], 
               Dashing[{Small, Small}]], 
              Directive[
               PointSize[0.006944444444444445], 
               AbsoluteThickness[2], FontFamily -> "Arial", FontSize -> 22, 
               FontColor -> GrayLevel[0], 
               RGBColor[1, 0, 0], 
               Thickness[Large]], 
              Directive[
               PointSize[0.006944444444444445], 
               AbsoluteThickness[2], FontFamily -> "Arial", FontSize -> 22, 
               FontColor -> GrayLevel[0], 
               GrayLevel[0], 
               Thickness[Large]]}, 
            "HighlightLabelingFunctions" -> <|"CoordinatesToolOptions" -> ({
                Identity[
                 Part[#, 1]], 
                Identity[
                 Part[#, 2]]}& ), 
              "ScalingFunctions" -> {{Identity, Identity}, {
                Identity, Identity}}|>, "Primitives" -> {}, "GCFlag" -> 
            False|>, 
          "Meta" -> <|
           "DefaultHighlight" -> {"Dynamic", None}, "Index" -> {}, "Function" -> 
            ListLinePlot, "GroupHighlight" -> False|>|>]]& )[<|
        "HighlightElements" -> <|
          "Label" -> {"XYLabel"}, "Ball" -> {"InterpolatedBall"}|>, 
         "LayoutOptions" -> <|
          "PanelPlotLayout" -> <||>, 
           "PlotRange" -> {{0, 0.5640000000000001}, {0, 0.593761}}, 
           "Frame" -> {{False, False}, {False, False}}, 
           "AxesOrigin" -> {0, 0}, "ImageSize" -> {500, 500/GoldenRatio}, 
           "Axes" -> {True, True}, "LabelStyle" -> {}, "AspectRatio" -> 
           GoldenRatio^(-1), "DefaultStyle" -> {
             Directive[
              PointSize[0.006944444444444445], 
              AbsoluteThickness[2], FontFamily -> "Arial", FontSize -> 22, 
              FontColor -> GrayLevel[0], 
              RGBColor[1, 0, 0], 
              Dashing[{Small, Small}]], 
             Directive[
              PointSize[0.006944444444444445], 
              AbsoluteThickness[2], FontFamily -> "Arial", FontSize -> 22, 
              FontColor -> GrayLevel[0], 
              GrayLevel[0], 
              Dashing[{Small, Small}]], 
             Directive[
              PointSize[0.006944444444444445], 
              AbsoluteThickness[2], FontFamily -> "Arial", FontSize -> 22, 
              FontColor -> GrayLevel[0], 
              RGBColor[1, 0, 0], 
              Thickness[Large]], 
             Directive[
              PointSize[0.006944444444444445], 
              AbsoluteThickness[2], FontFamily -> "Arial", FontSize -> 22, 
              FontColor -> GrayLevel[0], 
              GrayLevel[0], 
              Thickness[Large]]}, 
           "HighlightLabelingFunctions" -> <|"CoordinatesToolOptions" -> ({
               Identity[
                Part[#, 1]], 
               Identity[
                Part[#, 2]]}& ), 
             "ScalingFunctions" -> {{Identity, Identity}, {
               Identity, Identity}}|>, "Primitives" -> {}, "GCFlag" -> 
           False|>, 
         "Meta" -> <|
          "DefaultHighlight" -> {"Dynamic", None}, "Index" -> {}, "Function" -> 
           ListLinePlot, "GroupHighlight" -> False|>|>],
       ImageSizeCache->{{4.503599627370496*^15, -4.503599627370496*^15}, {
        4.503599627370496*^15, -4.503599627370496*^15}}],
      Selectable->False]},
    Annotation[{{{}, {}, 
       Annotation[{
         Hue[0.67, 0.6, 0.6], 
         Directive[
          PointSize[0.006944444444444445], 
          AbsoluteThickness[2], FontFamily -> "Arial", FontSize -> 22, 
          FontColor -> GrayLevel[0], 
          GrayLevel[0], 
          Thickness[Large]], 
         Line[CompressedData["
1:eJxdlnlYjvkax8vBGOMixOS1VWcMo+NkGUMMX5OdY1+OMcZxWQ6yZB1NRsQ0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          "]]}, "Charting`Private`Tag#1"], 
       Annotation[{
         Hue[0.9060679774997897, 0.6, 0.6], 
         Directive[
          PointSize[0.006944444444444445], 
          AbsoluteThickness[2], FontFamily -> "Arial", FontSize -> 22, 
          FontColor -> GrayLevel[0], 
          RGBColor[1, 0, 0], 
          Thickness[Large]], 
         Line[CompressedData["
1:eJxdl3lUU9caxSOOj0cV0YdIFXCqCvp86nOqlu1YQaGKIKAiDjwGJ6S1ICpF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          "]]}, "Charting`Private`Tag#2"], 
       Annotation[{
         Hue[0.1421359549995791, 0.6, 0.6], 
         Directive[
          PointSize[0.006944444444444445], 
          AbsoluteThickness[2], FontFamily -> "Arial", FontSize -> 22, 
          FontColor -> GrayLevel[0], 
          GrayLevel[0], 
          Dashing[{Small, Small}]], 
         Line[CompressedData["
1:eJxdl3lcjWkbx6uXZH0pyth3JmFC0wfxC02DyJLxZhCSpZAQFSlJGRpUKNpU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          "]]}, "Charting`Private`Tag#3"], 
       Annotation[{
         Hue[0.37820393249936934`, 0.6, 0.6], 
         Directive[
          PointSize[0.006944444444444445], 
          AbsoluteThickness[2], FontFamily -> "Arial", FontSize -> 22, 
          FontColor -> GrayLevel[0], 
          RGBColor[1, 0, 0], 
          Dashing[{Small, Small}]], 
         Line[CompressedData["
1:eJxdl3dUVccaxRGxBPOCYgmWGOSBktiW7wV52Lb9YYk1gkYixII1ggqChc4F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          "]]}, "Charting`Private`Tag#4"]}}, <|
     "HighlightElements" -> <|
       "Label" -> {"XYLabel"}, "Ball" -> {"InterpolatedBall"}|>, 
      "LayoutOptions" -> <|
       "PanelPlotLayout" -> <||>, 
        "PlotRange" -> {{0, 0.5640000000000001}, {0, 0.593761}}, 
        "Frame" -> {{False, False}, {False, False}}, "AxesOrigin" -> {0, 0}, 
        "ImageSize" -> {500, 500/GoldenRatio}, "Axes" -> {True, True}, 
        "LabelStyle" -> {}, "AspectRatio" -> GoldenRatio^(-1), "DefaultStyle" -> {
          Directive[
           PointSize[0.006944444444444445], 
           AbsoluteThickness[2], FontFamily -> "Arial", FontSize -> 22, 
           FontColor -> GrayLevel[0], 
           RGBColor[1, 0, 0], 
           Dashing[{Small, Small}]], 
          Directive[
           PointSize[0.006944444444444445], 
           AbsoluteThickness[2], FontFamily -> "Arial", FontSize -> 22, 
           FontColor -> GrayLevel[0], 
           GrayLevel[0], 
           Dashing[{Small, Small}]], 
          Directive[
           PointSize[0.006944444444444445], 
           AbsoluteThickness[2], FontFamily -> "Arial", FontSize -> 22, 
           FontColor -> GrayLevel[0], 
           RGBColor[1, 0, 0], 
           Thickness[Large]], 
          Directive[
           PointSize[0.006944444444444445], 
           AbsoluteThickness[2], FontFamily -> "Arial", FontSize -> 22, 
           FontColor -> GrayLevel[0], 
           GrayLevel[0], 
           Thickness[Large]]}, 
        "HighlightLabelingFunctions" -> <|"CoordinatesToolOptions" -> ({
            Identity[
             Part[#, 1]], 
            Identity[
             Part[#, 2]]}& ), 
          "ScalingFunctions" -> {{Identity, Identity}, {
            Identity, Identity}}|>, "Primitives" -> {}, "GCFlag" -> False|>, 
      "Meta" -> <|
       "DefaultHighlight" -> {"Dynamic", None}, "Index" -> {}, "Function" -> 
        ListLinePlot, "GroupHighlight" -> False|>|>, 
     "DynamicHighlight"]], {{}, {}}},
  AspectRatio->NCache[GoldenRatio^(-1), 0.6180339887498948],
  Axes->{True, True},
  AxesLabel->{None, None},
  AxesOrigin->{0, 0},
  BaseStyle->{
   FontFamily -> "Arial", FontSize -> 22, FontColor -> GrayLevel[0]},
  DisplayFunction->Identity,
  Frame->{{False, False}, {False, False}},
  FrameLabel->{{None, None}, {None, None}},
  FrameTicks->{{Automatic, Automatic}, {Automatic, Automatic}},
  GridLines->{None, None},
  GridLinesStyle->Directive[
    GrayLevel[0.5, 0.4]],
  ImageSize->500,
  Method->{
   "AxisPadding" -> Scaled[0.02], "DefaultBoundaryStyle" -> Automatic, 
    "DefaultGraphicsInteraction" -> {
     "Version" -> 1.2, "TrackMousePosition" -> {True, False}, 
      "Effects" -> {
       "Highlight" -> {"ratio" -> 2}, "HighlightPoint" -> {"ratio" -> 2}, 
        "Droplines" -> {
         "freeformCursorMode" -> True, 
          "placement" -> {"x" -> "All", "y" -> "None"}}}}, "DefaultMeshStyle" -> 
    AbsolutePointSize[6], "DefaultPlotStyle" -> {
      Directive[
       RGBColor[0.368417, 0.506779, 0.709798], 
       AbsoluteThickness[2]], 
      Directive[
       RGBColor[0.880722, 0.611041, 0.142051], 
       AbsoluteThickness[2]], 
      Directive[
       RGBColor[0.560181, 0.691569, 0.194885], 
       AbsoluteThickness[2]], 
      Directive[
       RGBColor[0.922526, 0.385626, 0.209179], 
       AbsoluteThickness[2]], 
      Directive[
       RGBColor[0.528488, 0.470624, 0.701351], 
       AbsoluteThickness[2]], 
      Directive[
       RGBColor[0.772079, 0.431554, 0.102387], 
       AbsoluteThickness[2]], 
      Directive[
       RGBColor[0.363898, 0.618501, 0.782349], 
       AbsoluteThickness[2]], 
      Directive[
       RGBColor[1, 0.75, 0], 
       AbsoluteThickness[2]], 
      Directive[
       RGBColor[0.647624, 0.37816, 0.614037], 
       AbsoluteThickness[2]], 
      Directive[
       RGBColor[0.571589, 0.586483, 0.], 
       AbsoluteThickness[2]], 
      Directive[
       RGBColor[0.915, 0.3325, 0.2125], 
       AbsoluteThickness[2]], 
      Directive[
       RGBColor[0.40082222609352647`, 0.5220066643438841, 0.85], 
       AbsoluteThickness[2]], 
      Directive[
       RGBColor[0.9728288904374106, 0.621644452187053, 0.07336199581899142], 
       AbsoluteThickness[2]], 
      Directive[
       RGBColor[0.736782672705901, 0.358, 0.5030266573755369], 
       AbsoluteThickness[2]], 
      Directive[
       RGBColor[0.28026441037696703`, 0.715, 0.4292089322474965], 
       AbsoluteThickness[2]]}, "DomainPadding" -> Scaled[0.02], 
    "RangePadding" -> Scaled[0.05], "OptimizePlotMarkers" -> True, 
    "IncludeHighlighting" -> "CurrentSet", "HighlightStyle" -> Automatic, 
    "OptimizePlotMarkers" -> True, 
    "CoordinatesToolOptions" -> {"DisplayFunction" -> ({
        Identity[
         Part[#, 1]], 
        Identity[
         Part[#, 2]]}& ), "CopiedValueFunction" -> ({
        Identity[
         Part[#, 1]], 
        Identity[
         Part[#, 2]]}& )}},
  PlotRange->{{0, 0.5640000000000001}, {0, 0.593761}},
  PlotRangeClipping->True,
  PlotRangePadding->{{
     Scaled[0.02], 
     Scaled[0.02]}, {
     Scaled[0.02], 
     Scaled[0.05]}},
  Ticks->{Automatic, Automatic}]], "Output",
 CellChangeTimes->{
  3.924746014152315*^9, 3.924866320868338*^9, {3.924866428162795*^9, 
   3.92486643566129*^9}, 3.924866512492323*^9, 3.924866749968609*^9, {
   3.924866872982541*^9, 3.924866901733324*^9}, 3.924867299945421*^9, 
   3.924867434193088*^9},
 CellLabel->
  "Out[290]=",ExpressionUUID->"c9e55d6e-9064-4a22-8c40-52bc3babacac"],

Cell[BoxData[
 GraphicsBox[{{}, 
   InterpretationBox[{
     TagBox[{{}, {}, 
       TagBox[
        {GrayLevel[0], PointSize[0.006944444444444445], Thickness[Large], 
         StyleBox[LineBox[CompressedData["
1:eJxdl3lcjWkbx6uXZH0pyth3JmFC0wfxC02DyJLxZhCSpZAQFSlJGRpUKNpU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           "]],
          FontFamily->"Arial",
          FontSize->22]},
        Annotation[#, "Charting`Private`Tag#1"]& ], 
       TagBox[
        {RGBColor[1, 0, 0], PointSize[0.006944444444444445], Thickness[Large], 
         StyleBox[LineBox[CompressedData["
1:eJxdl3dUVccaxRGxBPOCYgmWGOSBktiW7wV52Lb9YYk1gkYixII1ggqChc4F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           "]],
          FontFamily->"Arial",
          FontSize->22]},
        Annotation[#, "Charting`Private`Tag#2"]& ], 
       TagBox[
        {GrayLevel[0], PointSize[0.006944444444444445], AbsoluteThickness[2], 
         Dashing[{Small, Small}], 
         StyleBox[LineBox[CompressedData["
1:eJxdl3lYjmkbxjG2cRifXSJZ0hcxDYYMw4nGGMyE0PTNGBqfbCOyJGSJpCgq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           "]],
          FontFamily->"Arial",
          FontSize->22]},
        Annotation[#, "Charting`Private`Tag#3"]& ], 
       TagBox[
        {RGBColor[1, 0, 0], PointSize[0.006944444444444445], 
         AbsoluteThickness[2], Dashing[{Small, Small}], 
         StyleBox[LineBox[CompressedData["
1:eJxdl3dUlNcWxQ1BcaEmdrGgYFARooZHFH3q27EraOyGRPSpCDbsGBURQYPl
YQHFiF2KNOkMVSw0C9KmAQIDVpAgWLBEEfPmfvc6Zy2+f1i/NcP97rlnn73v
mK7YOM9Jr02bNl2/atOG/f0U8Uoxa8Uy6H3b0cTd/C44b0Lfcwc91rfI8NFj
bYbriR1I6xXQ43+ut8XnnngRaZA/KTQDu7rHTHvo9gcOdgv4uX7ULfH9g7D4
2kDm2jYTO+sGW7WPOgyHLZVDjaNyxf/7omz37ZdlRVkYVz37yKkNx+FaPKif
m0+uWM8fk8bv1v/8MhvpMzrqWR74Ey5xm47XHMsV6wdg/9ZO1j9eyMG/ZXd+
v37xDMw8z+b6eOeK952DdeiyI4l1OUjt710/N/UCstNfNd6x//L+Sxjd+Xjb
mQ9ycC7HJG7L6kC88wg2tvmUI/YTBM/Od30d69NQ8YG9MBh3o2ekDNpyTewv
BGwXRvoJ6DtCY9bO6zL6OrU4r0iXif2Got7VpD5CHYbfVo7VrhiGhYcSUvyb
osX+wzH3+iVv/cMXcOY0eyKg8ooKW/Tfy6KeSHTasK5Dkd1J3C98P//x5Svo
GRyT9D4iSNQXhYXXV5lN/C4cvfUXfTMsIRotH01H2Y+OEPXGYL7BzvEB3WNh
P4YtGAufzGzZxsZYUX8cZh4yc+udm4CZNocmLHsah6b8e8vfGyeK84jHU0sv
/7KkJDyfy1aMR8iCrG5uLUnifBJgHL12xrQxqfBxqW2OeJWA5OvTV99LSxXn
lQiNUm3ssz4dlgd6aktIxNuLI/FZkS7OT4bTdpHJZx9cxb3AKclNWp39Gtw/
SG6cIc4zCR8VFRd99mdgnXTOydg/bm/foYszxPkm40LjuFfnhmXAsDR403jD
FOy6IT/a1+OqOO8UhLq3j5wam45IVm7nVByc9uhpnUOaOP9U7Ju99fXAbqmw
Zcv1TMOoJxd75xgki36kYcGn6i49IhPxFzvufunwNA+warsuTvQnHRGaWD33
lAiw0yseeBWV2t0enhYo+nUVmRvKks0T/TDU4VjWW/MMtBEP7x/xXe1qfUZc
0zHvJ/EavwZ3jLyuY95fYu3mtCXf0DHvN/GCx5fP5pjc1DHvP3GI9vRKg4m5
HojftKh21A3O1DHXB/FkSQDEXC/E/kasoCwdc/0QS9uLI+Z6IraWnmwdc30R
77uZp1UQMdcbsVLbffsxOTrm+iP+TlqQmOuReOtq1oBcHXN9Eme/Ndd2mJjr
9ZaOu0kbJOb6JWa7k90h5nq+reOE8y/CbtkRc30T60kFE3O939HxPEkwxFz/
xEGsXBUxn4e7On7NlrMn5vNBPJHJv4KYz0uejo8z+S4l5vND/NCNNYSYz9M9
HVtJAifm83UP6qWTK6y2bYfXyUlaydDnfN7ycXHxM1v9yIuQD2QNzm81f/no
blD8otkmDKZaNfs10Od8HgtgsHTYdue9EdjMxmNTQav5LICj5+Ru5isikMnk
11SAf7k+v9S11A98XgsxsbD5n9HLI9FFGshCXC51dhxUEyj8uRB66SNWJVtG
QTq+D4XYaDFvuYtpOPg8F0Hm//2QwDfRkLbnXoSavEvlDyZHCT8vQrrt9tL7
vrFiX8Vo1G+O3aqMAZ/3YjwrmzAoxjEO4bfstBNdjNm/pUZlOccJ/y/GODvf
LnMexmGOdhq77ivGvpDZV559q/V5yQ+K4Vo4e3O/HfH4ez5bsBinz095seBm
vMiLYqz6ZsYw/5kJuNSHDYQcdxKWPToWlADuF3IoPllFz3JMxHSpwXI88Xbd
0f7xl3yRw+3IkiC3dTK8DGMblOOws1Ozb4oM3E/kuFwe9tjq6yQEaHd3M0+O
kR0HdJk/8EseyfGPfi/LtT8k4aeRS7UjpUBg4J69Pj2SwP1GgWujX6mPPpLh
WTMrWIEhN+M+fUiWifxSYJdm4A8lNjIwtTgcU6Bp8/pwo9pEcD9SQLKR+Yng
5Sqw1fIPtX1Wgsg7BY4MijoS3y0B0nJdlTAqyHtnujEe3K+UOPBxSdmZ6Dix
jlLXL+5fSsjrdtr07B4DyU5OKpG9fM2DaSOjwP1MiYYzviVGrpGQ7KBUibUf
vK6M8woXearE65M/2T4vD8Ue6SKiwrGce8q0oBBwv1Nh0277jSrDYAyRBkiF
gL+Dw63fXxL5q8LkluEuBYsuoIiN01kVknLyVj9pOgPuhyrEr+1c8/uIU9jO
xkGjgtokv2Fp4wmR1yqYGQ6r/xzviwFMzv3VSJwwuPeYDj7gfqnG9OYBy6LL
vXGbyW+ZGobShc1D5LsaTV95FYbM2oaNrL2Bapi09w10NHAC91M1lhjVTWnw
GIle0sCrW/lriY5vsO2ZlbTyW+JVzuwpaeW/xNph1jpsSSs/JmbF7qgraeXP
pTpeKi1IzP2auJ1kUMTcv4lZN7rHEHM/J14kbZCY+3uZjj+zcbMi5n5PHMrk
vIWY+z/xz1LBxDwPiN+xdrwl5vlwX8cXWLk2xDwviKdKB0jM84O4kcVDOjHP
E+I/mb03E/N8Kdfxf6SGEPO8Ia5h9upBzPOHWLK/m8Q8j4gle9GraJVPxNL4
TiLmeUUsjYd3Bfy9Y2O3RUwQ98MKWIyq2ZZjuhiS/G5VQOnS/0DmJyeRZxVQ
hC18c8B5A9Ssve0rkYpenXof2yLuk5VYe+ik/E7tNuxmxzejErU/dpCNDdkh
8q4Sjm5ZXb8134VBkgAr8Tzk+vcNKnfx+6ES1UZ6no5FHijIZ08l+g1dbNYw
dY/Iw0p4zrCYnz/BE9tOMEPV4EzbcuN5HT3B81GDTkeP/1Jr5AljSdAa2J40
32U3Zo/ISw2KKsqeT3+7G7nM7v00WNnO4nH1Knfxe0WDzqYx565Zu2G9ZKca
DPfrUPjgxXaRpxpk3h21yeAvV/SQBqQK5y2qrbsGbhb5WoU5h+qNfnFwwTVm
B4uqYPg60a8+dKXI2yq02NZmJ+r/Cic2bqeqsGZsaGPe8NEif6t0/eFyJuZ5
TCzJpU91q/s2sdQOB2Ke18RSueeJeX4T8+WI+fOg1bwT83wn5vNPzPOemPsB
Mc9/Yu4PxPw+QMz9gpjfD4i5fxDz+wIx9xNifn8g5v5CzO8TD1v5DTG/XxBz
/yHm9w1i7kfE/P5BzP2JmN9HiP8PcelxIQ==
           "]],
          FontFamily->"Arial",
          FontSize->22]},
        Annotation[#, "Charting`Private`Tag#4"]& ]},
      {"WolframDynamicHighlight", <|
       "Label" -> {"XYLabel"}, "Ball" -> {"InterpolatedBall"}|>}], 
     StyleBox[
      DynamicBox[(Charting`HighlightActionBox["DynamicHighlight", {}, 
        Slot["HighlightElements"], 
        Slot["LayoutOptions"], 
        Slot["Meta"], 
        Charting`HighlightActionFunction["DynamicHighlight", {{{}, {}, 
           Annotation[{
             Hue[0.67, 0.6, 0.6], 
             Directive[
              PointSize[0.006944444444444445], 
              AbsoluteThickness[2], FontFamily -> "Arial", FontSize -> 22, 
              FontColor -> GrayLevel[0], 
              GrayLevel[0], 
              Thickness[Large]], 
             Line[CompressedData["
1:eJxdl3lcjWkbx6uXZH0pyth3JmFC0wfxC02DyJLxZhCSpZAQFSlJGRpUKNpU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              "]]}, "Charting`Private`Tag#1"], 
           Annotation[{
             Hue[0.9060679774997897, 0.6, 0.6], 
             Directive[
              PointSize[0.006944444444444445], 
              AbsoluteThickness[2], FontFamily -> "Arial", FontSize -> 22, 
              FontColor -> GrayLevel[0], 
              RGBColor[1, 0, 0], 
              Thickness[Large]], 
             Line[CompressedData["
1:eJxdl3dUVccaxRGxBPOCYgmWGOSBktiW7wV52Lb9YYk1gkYixII1ggqChc4F
FYgUqaIIqChNqiIqXnoVUeBeisC9NkCjxqC+KNG8O2dmnVnrnH9cv3Vw7nzz
7b2/OeM2O6zZpq2lpaXfR0uL/PvX5df3v99sBy32UHYU+YP7rptOYa6S954i
HxmW/l/1YV/J3x8T+VD3+GkDUwMl/z9Y5FkdK4Mi94ZK1jslcv6Sz7Un+kdI
1o8SeUZOxcGCuBjJ78WKnDdW9nx13lnJ758TObbEMGP/jnjJfhJEbn1PfjBR
sr/zIo+e2mbc3+uCZL8XRf5x60zNikmS/V8SOSaaPJcl9SSL3Fz7v7WPLqRI
6ksVeaSO1ReTs9Ik9aaLvN6CLHhFUn+GyMvNj8+ze5IhOY9MkX9bTVbMlJxP
lsgBezp7L7/OkpxXtsgT/UdoSsiWnF+OyNXxi672fMyRnGeuyLs1p2Wgc1Vy
vpx1lYmOs3WvSc6bczIpd3Ce5Pw5LyXLjbgu6QfnZ+S4x+RL+sOZnF6d0Q1J
vzh/Y3Oy6K3pTZx61982avki0P7dRHvXljmGdTtRqVlt1NRbCP7XQ+06UzfQ
ft5CYpfXycITPtgZ8uIozArw5P6fMuvQQND+FiBcb15jV2MwNJvTlHwbIfXK
HrPqcNB+38ak155Z31hH4YdHF06XGMqhttUJil54BrT/cjje/840ZsA5nNec
njJRjrHD/3ZZKEsA1YMc8hef6be2JeLNxwbX7vGFMMmwGHDX9yKoPgrx7aVL
H8Jrk7BQEEAhkhVFk3IOJIPqpRBKA6f5XedScMqAFFSEe/MiHbsmp4Pqpwiv
9g/pOL7hCoTtZRRhpkHmSq3SDFA9FeHkrykhP+3MxL+FpxhDdYc4DlyXBaqv
Ygzy8DPf/XsWfORVGgUV48yk3HaHnGxQvRUj8u9g994ZOajXdH+9RQket6ya
VtuRA6q/EhhEoGPEpFz8U1iwBP69FWlLruWC6rEEq8+tfLzkfi4O7CANKMUP
T44sNvruKqg+S2EQ9mmTrt5VFL811XS4FBYmhuPV86+C6rUMZX573w2oysVQ
YYNlsNgSNTSnMhdUv2WIWj48cOmzHJDd5VSUoVMVXWecmQOq53IMehFr73Uw
G1lnXiWVLStHhEtj36fjskH1XY7PjdbUT7mYCW2h4HL0O/9RL8MqE1TvFai+
Psw63O0K1giCqYBXlO+gQzpXQPVfAV375YWjtqcggZTbUIEGIp9tKaB+qETn
V0ldllOS8AdZbn0l9K6P3CvvTAL1RyUsV/1lcECZgPlE/q2VsHWb9aYt7Tyo
X6rgU2jm8uZ2LEKJfDdVYchIq9eLn8aD+qcK13JlnRc2h0F9mDSkCgU+cf/x
dI8D9VM15Jnb727b5Y1pgsCr8eObFf0e9MSC+qta9JdX+AKNZKphpZhe+igh
BtRvNeL7e0akwTWYkjr61a+B4cx//P04jZpDXtRgvPmJVLNTJ5gf74jv9xF7
ON5BQLJt91FXe+ZP/r6QyK+HM/VrrchDBENypv7lLBzfe87Uz3dFFrZ3lDP1
N2f61IlM/c75UtkyjaM5U/9zXqVxo74PZ5oHnP9cSxbkTPOB87lRxBD3RKZ5
wdlSaDBnmh+cf08iG+RM84RzlGZ38irONF84zzXbpLHUfZFp3nDu6iUFc6b5
w5moxeYkZ5pHnGm5nGk+cRaW068XmeYVZyGO1nKm+cVZiJNwzjTPOAtxoORM
842zB7GzQYPINO84TxAMxJnmH+e7xE6nOdM85OxC7NDGmeYj56+JnMc2ikzz
knM5kZ8dZ5qfnB1Ie+M50zzl/KVg+EZEbzlkPdtuBctXBcwNnmUUTbbFbbI9
YwUwxnjhe297lrcK6OWlRw1p34vt9uRRoI9Z7p60qftZ/irw3v706PqhB6Ex
syZhNbws4IOxiyvLYwUsovPWDe7rBlKsa7cCDx+7+yfM9WD5rGRzzwubhAWV
SDRaMaH5mTfLayXMTDb4J6b4or8QUEq4xtS4buyWsfxWYrMiID52hz9IN4al
KxE4teWRzOkYy3MlkgefLKmuPw4rYYNKXKw7FPRTwgmW700wNB4UJU8LwCdi
t2lNmNrrnDRzZSDL+yaWl4G4SOS8vwl77mnnpNkHsfxvwtbQkOyMpCCsEApu
wvQNiWMT7gWxedAEfLqfMKcyCO9IO942QWv04HHpsUFsPjTDJui3pdWWQThL
yjVvhpqMr/OBbF40A6nmu2TdAVgsHGAzHqb1OER+PMHmRzPKtz1omNtzHC/J
eMhvRvG55YmVpcfYPGlGe18n29o9/ogg8d7bjMryl9om/fzYfGlB1h/VdoGW
vpgjNKQFDT/LNs4J9WbzpgXOOo7ZrpmeeEri1b0FjZ27Jr6LdGPzpwXysBFT
UjIOQYg/eQts3ZMqA685s3nUAhunrIbDt/dBiBftVoR7TL5i47CbzadWWE/Y
bvrSdQsE+y5oRfCDGKeNRtZsXrWia0S+vtczQLCHrFVyP+QsyK+MM51nnBtJ
ewc+kNwnObsJO+RM5x1nE0GAnOn843ynhjyc6Tzk7BxGArVNZDofOX8lCJoz
nZecS0nch3Cm85PzL0KccqbzlPNwwSDtkvnK+RaJAyvOdN5y3kbsFsmZzt92
1Lc5T38cZwEq53ZMHOp+Oc58Heg8bocqf/Ni1yN2EOQyqgP7/b/f+lR7O7tv
dyBG97XlzVm/QGiHTQcUe2/U2STtA53XHYicPiaiv7sThHLPdOC5k+Hzy40u
7H7egaVRO3utrQ6DLteBf5QdWxi/zY3tU4X3k2ds2HXLg/ldhU+NjwoaZ3ix
+7wK1zviTesmeDP/q3DxZdUUAxsf0HmvgvWLmGCFgS/LAxU2jAw6uum1L7v/
qzDwiduYOyEylg8qLHqrkFt95gd6H1Ah+kZEsN5hP5YXKvzc5uqyNdWPfS9o
1tttmvvlPT+WHyqknw1rNy/wA70vqFBbtrQmO9SP5YkKnnH71HMt/dj3hYrd
m2UsX1Ts/GWg9wk1PhwusL++x5fljRrPZofXnw31Yd8jaujr7xztkeDN8kcN
3y/yfRc4eIHeN9SQ5U47WLTMk+WRGpl+AQ/qG93Y94saNd/u6Z9neITlkxom
X98YdGqYK+h9RI3O4mydkX2c8X92OWM0
              "]]}, "Charting`Private`Tag#2"], 
           Annotation[{
             Hue[0.1421359549995791, 0.6, 0.6], 
             Directive[
              PointSize[0.006944444444444445], 
              AbsoluteThickness[2], FontFamily -> "Arial", FontSize -> 22, 
              FontColor -> GrayLevel[0], 
              GrayLevel[0], 
              Dashing[{Small, Small}]], 
             Line[CompressedData["
1:eJxdl3lYjmkbxjG2cRifXSJZ0hcxDYYMw4nGGMyE0PTNGBqfbCOyJGSJpCgq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              "]]}, "Charting`Private`Tag#3"], 
           Annotation[{
             Hue[0.37820393249936934`, 0.6, 0.6], 
             Directive[
              PointSize[0.006944444444444445], 
              AbsoluteThickness[2], FontFamily -> "Arial", FontSize -> 22, 
              FontColor -> GrayLevel[0], 
              RGBColor[1, 0, 0], 
              Dashing[{Small, Small}]], 
             Line[CompressedData["
1:eJxdl3dUlNcWxQ1BcaEmdrGgYFARooZHFH3q27EraOyGRPSpCDbsGBURQYPl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              "]]}, "Charting`Private`Tag#4"]}}, <|
         "HighlightElements" -> <|
           "Label" -> {"XYLabel"}, "Ball" -> {"InterpolatedBall"}|>, 
          "LayoutOptions" -> <|
           "PanelPlotLayout" -> <||>, 
            "PlotRange" -> {{0, 0.5640000000000001}, {0, 0.214909}}, 
            "Frame" -> {{False, False}, {False, False}}, 
            "AxesOrigin" -> {0, 0}, "ImageSize" -> {500, 500/GoldenRatio}, 
            "Axes" -> {True, True}, "LabelStyle" -> {}, "AspectRatio" -> 
            GoldenRatio^(-1), "DefaultStyle" -> {
              Directive[
               PointSize[0.006944444444444445], 
               AbsoluteThickness[2], FontFamily -> "Arial", FontSize -> 22, 
               FontColor -> GrayLevel[0], 
               RGBColor[1, 0, 0], 
               Dashing[{Small, Small}]], 
              Directive[
               PointSize[0.006944444444444445], 
               AbsoluteThickness[2], FontFamily -> "Arial", FontSize -> 22, 
               FontColor -> GrayLevel[0], 
               GrayLevel[0], 
               Dashing[{Small, Small}]], 
              Directive[
               PointSize[0.006944444444444445], 
               AbsoluteThickness[2], FontFamily -> "Arial", FontSize -> 22, 
               FontColor -> GrayLevel[0], 
               RGBColor[1, 0, 0], 
               Thickness[Large]], 
              Directive[
               PointSize[0.006944444444444445], 
               AbsoluteThickness[2], FontFamily -> "Arial", FontSize -> 22, 
               FontColor -> GrayLevel[0], 
               GrayLevel[0], 
               Thickness[Large]]}, 
            "HighlightLabelingFunctions" -> <|"CoordinatesToolOptions" -> ({
                Identity[
                 Part[#, 1]], 
                Identity[
                 Part[#, 2]]}& ), 
              "ScalingFunctions" -> {{Identity, Identity}, {
                Identity, Identity}}|>, "Primitives" -> {}, "GCFlag" -> 
            False|>, 
          "Meta" -> <|
           "DefaultHighlight" -> {"Dynamic", None}, "Index" -> {}, "Function" -> 
            ListLinePlot, "GroupHighlight" -> False|>|>]]& )[<|
        "HighlightElements" -> <|
          "Label" -> {"XYLabel"}, "Ball" -> {"InterpolatedBall"}|>, 
         "LayoutOptions" -> <|
          "PanelPlotLayout" -> <||>, 
           "PlotRange" -> {{0, 0.5640000000000001}, {0, 0.214909}}, 
           "Frame" -> {{False, False}, {False, False}}, 
           "AxesOrigin" -> {0, 0}, "ImageSize" -> {500, 500/GoldenRatio}, 
           "Axes" -> {True, True}, "LabelStyle" -> {}, "AspectRatio" -> 
           GoldenRatio^(-1), "DefaultStyle" -> {
             Directive[
              PointSize[0.006944444444444445], 
              AbsoluteThickness[2], FontFamily -> "Arial", FontSize -> 22, 
              FontColor -> GrayLevel[0], 
              RGBColor[1, 0, 0], 
              Dashing[{Small, Small}]], 
             Directive[
              PointSize[0.006944444444444445], 
              AbsoluteThickness[2], FontFamily -> "Arial", FontSize -> 22, 
              FontColor -> GrayLevel[0], 
              GrayLevel[0], 
              Dashing[{Small, Small}]], 
             Directive[
              PointSize[0.006944444444444445], 
              AbsoluteThickness[2], FontFamily -> "Arial", FontSize -> 22, 
              FontColor -> GrayLevel[0], 
              RGBColor[1, 0, 0], 
              Thickness[Large]], 
             Directive[
              PointSize[0.006944444444444445], 
              AbsoluteThickness[2], FontFamily -> "Arial", FontSize -> 22, 
              FontColor -> GrayLevel[0], 
              GrayLevel[0], 
              Thickness[Large]]}, 
           "HighlightLabelingFunctions" -> <|"CoordinatesToolOptions" -> ({
               Identity[
                Part[#, 1]], 
               Identity[
                Part[#, 2]]}& ), 
             "ScalingFunctions" -> {{Identity, Identity}, {
               Identity, Identity}}|>, "Primitives" -> {}, "GCFlag" -> 
           False|>, 
         "Meta" -> <|
          "DefaultHighlight" -> {"Dynamic", None}, "Index" -> {}, "Function" -> 
           ListLinePlot, "GroupHighlight" -> False|>|>],
       ImageSizeCache->{{4.503599627370496*^15, -4.503599627370496*^15}, {
        4.503599627370496*^15, -4.503599627370496*^15}}],
      Selectable->False]},
    Annotation[{{{}, {}, 
       Annotation[{
         Hue[0.67, 0.6, 0.6], 
         Directive[
          PointSize[0.006944444444444445], 
          AbsoluteThickness[2], FontFamily -> "Arial", FontSize -> 22, 
          FontColor -> GrayLevel[0], 
          GrayLevel[0], 
          Thickness[Large]], 
         Line[CompressedData["
1:eJxdl3lcjWkbx6uXZH0pyth3JmFC0wfxC02DyJLxZhCSpZAQFSlJGRpUKNpU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          "]]}, "Charting`Private`Tag#1"], 
       Annotation[{
         Hue[0.9060679774997897, 0.6, 0.6], 
         Directive[
          PointSize[0.006944444444444445], 
          AbsoluteThickness[2], FontFamily -> "Arial", FontSize -> 22, 
          FontColor -> GrayLevel[0], 
          RGBColor[1, 0, 0], 
          Thickness[Large]], 
         Line[CompressedData["
1:eJxdl3dUVccaxRGxBPOCYgmWGOSBktiW7wV52Lb9YYk1gkYixII1ggqChc4F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          "]]}, "Charting`Private`Tag#2"], 
       Annotation[{
         Hue[0.1421359549995791, 0.6, 0.6], 
         Directive[
          PointSize[0.006944444444444445], 
          AbsoluteThickness[2], FontFamily -> "Arial", FontSize -> 22, 
          FontColor -> GrayLevel[0], 
          GrayLevel[0], 
          Dashing[{Small, Small}]], 
         Line[CompressedData["
1:eJxdl3lYjmkbxjG2cRifXSJZ0hcxDYYMw4nGGMyE0PTNGBqfbCOyJGSJpCgq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          "]]}, "Charting`Private`Tag#3"], 
       Annotation[{
         Hue[0.37820393249936934`, 0.6, 0.6], 
         Directive[
          PointSize[0.006944444444444445], 
          AbsoluteThickness[2], FontFamily -> "Arial", FontSize -> 22, 
          FontColor -> GrayLevel[0], 
          RGBColor[1, 0, 0], 
          Dashing[{Small, Small}]], 
         Line[CompressedData["
1:eJxdl3dUlNcWxQ1BcaEmdrGgYFARooZHFH3q27EraOyGRPSpCDbsGBURQYPl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          "]]}, "Charting`Private`Tag#4"]}}, <|
     "HighlightElements" -> <|
       "Label" -> {"XYLabel"}, "Ball" -> {"InterpolatedBall"}|>, 
      "LayoutOptions" -> <|
       "PanelPlotLayout" -> <||>, 
        "PlotRange" -> {{0, 0.5640000000000001}, {0, 0.214909}}, 
        "Frame" -> {{False, False}, {False, False}}, "AxesOrigin" -> {0, 0}, 
        "ImageSize" -> {500, 500/GoldenRatio}, "Axes" -> {True, True}, 
        "LabelStyle" -> {}, "AspectRatio" -> GoldenRatio^(-1), "DefaultStyle" -> {
          Directive[
           PointSize[0.006944444444444445], 
           AbsoluteThickness[2], FontFamily -> "Arial", FontSize -> 22, 
           FontColor -> GrayLevel[0], 
           RGBColor[1, 0, 0], 
           Dashing[{Small, Small}]], 
          Directive[
           PointSize[0.006944444444444445], 
           AbsoluteThickness[2], FontFamily -> "Arial", FontSize -> 22, 
           FontColor -> GrayLevel[0], 
           GrayLevel[0], 
           Dashing[{Small, Small}]], 
          Directive[
           PointSize[0.006944444444444445], 
           AbsoluteThickness[2], FontFamily -> "Arial", FontSize -> 22, 
           FontColor -> GrayLevel[0], 
           RGBColor[1, 0, 0], 
           Thickness[Large]], 
          Directive[
           PointSize[0.006944444444444445], 
           AbsoluteThickness[2], FontFamily -> "Arial", FontSize -> 22, 
           FontColor -> GrayLevel[0], 
           GrayLevel[0], 
           Thickness[Large]]}, 
        "HighlightLabelingFunctions" -> <|"CoordinatesToolOptions" -> ({
            Identity[
             Part[#, 1]], 
            Identity[
             Part[#, 2]]}& ), 
          "ScalingFunctions" -> {{Identity, Identity}, {
            Identity, Identity}}|>, "Primitives" -> {}, "GCFlag" -> False|>, 
      "Meta" -> <|
       "DefaultHighlight" -> {"Dynamic", None}, "Index" -> {}, "Function" -> 
        ListLinePlot, "GroupHighlight" -> False|>|>, 
     "DynamicHighlight"]], {{}, {}}},
  AspectRatio->NCache[GoldenRatio^(-1), 0.6180339887498948],
  Axes->{True, True},
  AxesLabel->{None, None},
  AxesOrigin->{0, 0},
  BaseStyle->{
   FontFamily -> "Arial", FontSize -> 22, FontColor -> GrayLevel[0]},
  DisplayFunction->Identity,
  Frame->{{False, False}, {False, False}},
  FrameLabel->{{None, None}, {None, None}},
  FrameTicks->{{Automatic, Automatic}, {Automatic, Automatic}},
  GridLines->{None, None},
  GridLinesStyle->Directive[
    GrayLevel[0.5, 0.4]],
  ImageSize->500,
  Method->{
   "AxisPadding" -> Scaled[0.02], "DefaultBoundaryStyle" -> Automatic, 
    "DefaultGraphicsInteraction" -> {
     "Version" -> 1.2, "TrackMousePosition" -> {True, False}, 
      "Effects" -> {
       "Highlight" -> {"ratio" -> 2}, "HighlightPoint" -> {"ratio" -> 2}, 
        "Droplines" -> {
         "freeformCursorMode" -> True, 
          "placement" -> {"x" -> "All", "y" -> "None"}}}}, "DefaultMeshStyle" -> 
    AbsolutePointSize[6], "DefaultPlotStyle" -> {
      Directive[
       RGBColor[0.368417, 0.506779, 0.709798], 
       AbsoluteThickness[2]], 
      Directive[
       RGBColor[0.880722, 0.611041, 0.142051], 
       AbsoluteThickness[2]], 
      Directive[
       RGBColor[0.560181, 0.691569, 0.194885], 
       AbsoluteThickness[2]], 
      Directive[
       RGBColor[0.922526, 0.385626, 0.209179], 
       AbsoluteThickness[2]], 
      Directive[
       RGBColor[0.528488, 0.470624, 0.701351], 
       AbsoluteThickness[2]], 
      Directive[
       RGBColor[0.772079, 0.431554, 0.102387], 
       AbsoluteThickness[2]], 
      Directive[
       RGBColor[0.363898, 0.618501, 0.782349], 
       AbsoluteThickness[2]], 
      Directive[
       RGBColor[1, 0.75, 0], 
       AbsoluteThickness[2]], 
      Directive[
       RGBColor[0.647624, 0.37816, 0.614037], 
       AbsoluteThickness[2]], 
      Directive[
       RGBColor[0.571589, 0.586483, 0.], 
       AbsoluteThickness[2]], 
      Directive[
       RGBColor[0.915, 0.3325, 0.2125], 
       AbsoluteThickness[2]], 
      Directive[
       RGBColor[0.40082222609352647`, 0.5220066643438841, 0.85], 
       AbsoluteThickness[2]], 
      Directive[
       RGBColor[0.9728288904374106, 0.621644452187053, 0.07336199581899142], 
       AbsoluteThickness[2]], 
      Directive[
       RGBColor[0.736782672705901, 0.358, 0.5030266573755369], 
       AbsoluteThickness[2]], 
      Directive[
       RGBColor[0.28026441037696703`, 0.715, 0.4292089322474965], 
       AbsoluteThickness[2]]}, "DomainPadding" -> Scaled[0.02], 
    "RangePadding" -> Scaled[0.05], "OptimizePlotMarkers" -> True, 
    "IncludeHighlighting" -> "CurrentSet", "HighlightStyle" -> Automatic, 
    "OptimizePlotMarkers" -> True, 
    "CoordinatesToolOptions" -> {"DisplayFunction" -> ({
        Identity[
         Part[#, 1]], 
        Identity[
         Part[#, 2]]}& ), "CopiedValueFunction" -> ({
        Identity[
         Part[#, 1]], 
        Identity[
         Part[#, 2]]}& )}},
  PlotRange->{{0, 0.5640000000000001}, {0, 0.214909}},
  PlotRangeClipping->True,
  PlotRangePadding->{{
     Scaled[0.02], 
     Scaled[0.02]}, {
     Scaled[0.02], 
     Scaled[0.05]}},
  Ticks->{Automatic, Automatic}]], "Output",
 CellChangeTimes->{
  3.924746014152315*^9, 3.924866320868338*^9, {3.924866428162795*^9, 
   3.92486643566129*^9}, 3.924866512492323*^9, 3.924866749968609*^9, {
   3.924866872982541*^9, 3.924866901733324*^9}, 3.924867299945421*^9, 
   3.924867434239965*^9},
 CellLabel->
  "Out[296]=",ExpressionUUID->"410dc461-0cc1-4c3b-8967-c6683a642afb"]
}, Open  ]]
}, Closed]],

Cell[CellGroupData[{

Cell[TextData[{
 StyleBox["OLD/UNUSED CODE (10.6.24) Joint FV volume",
  FontColor->RGBColor[
   0.7529411764705882, 0.7529411764705882, 0.7529411764705882]],
 "  "
}], "Chapter",
 CellChangeTimes->{{3.899371423931479*^9, 3.899371430726983*^9}, {
  3.908875101891926*^9, 3.908875104013595*^9}, {3.927024208850682*^9, 
  3.927024218081551*^9}, {3.9568115979658003`*^9, 
  3.956811636582636*^9}},ExpressionUUID->"62f9b4af-d462-4745-bfe6-\
f0353c9a8b07"],

Cell["\<\
I\[CloseCurlyQuote]ve decided it\[CloseCurlyQuote]s OK to keep everything in \
terms of f/fmax and absolute velocities because we\[CloseCurlyQuote]re just \
looking at positions on FV curve.
The difference in agonist/antagonist torques is now accounted for in the \
\[OpenCurlyDoubleQuote]a\[CloseCurlyDoubleQuote] factor (April, 2024).  NOTE \
-  though, this means that floor will be too deep if agonist is stronger than \
antagonist - this affects 3D plots only for now - I\[CloseCurlyQuote]ve \
accounted for it in 2D plots\
\>", "Text",
 CellChangeTimes->{{3.922437501872415*^9, 3.9224375271268053`*^9}, {
  3.92243759960562*^9, 3.922437632832161*^9}, {3.9224383748175097`*^9, 
  3.922438453603162*^9}, {3.922440448231*^9, 
  3.92244046365219*^9}},ExpressionUUID->"74378aab-a5a6-4a76-bd7a-\
3fb7bbe823ee"],

Cell[CellGroupData[{

Cell[BoxData[{
 RowBox[{
  RowBox[{"Clear", "[", 
   RowBox[{"shofvDATA2D", ",", "elbfvDATA2D", ",", "wrifvDATA2D"}], "]"}], 
  "\[IndentingNewLine]", 
  RowBox[{"(*", 
   RowBox[{
   "create", " ", "ceiling", " ", "of", " ", "the", " ", "joint", " ", "FV", 
    " ", "curve"}], "*)"}]}], "\[IndentingNewLine]", 
 RowBox[{
  RowBox[{
   RowBox[{"anchor", "=", 
    RowBox[{"{", 
     RowBox[{"1.6", ",", "0", ",", "1"}], "}"}]}], ";"}], 
  RowBox[{"(*", 
   RowBox[{"anchor", " ", "point", " ", "for", " ", "rotation"}], 
   "*)"}]}], "\[IndentingNewLine]", 
 RowBox[{
  RowBox[{
   RowBox[{"actScale", "=", "1."}], ";"}], 
  RowBox[{"(*", 
   RowBox[{
    RowBox[{
    "Limit", " ", "to", " ", "how", " ", "far", " ", "around", " ", 
     "activation", " ", "goes", " ", "around", " ", "semicircle"}], " ", "-", 
    " ", 
    RowBox[{"default", " ", "1"}]}], "*)"}]}], "\[IndentingNewLine]", 
 RowBox[{
  RowBox[{"jointFV", "=", 
   RowBox[{"{", 
    RowBox[{"vm", ",", "0", ",", "FV"}], "}"}]}], 
  ";"}], "\[IndentingNewLine]", 
 RowBox[{
  RowBox[{"jointFVant", "=", 
   RowBox[{"{", 
    RowBox[{"vm", ",", "0", ",", "FVant"}], "}"}]}], 
  ";"}], "\[IndentingNewLine]", 
 RowBox[{
  RowBox[{"ceilingDATA", "=", 
   RowBox[{"(*", 
    RowBox[{"Table", "[", 
     RowBox[{"jointFV", ",", 
      RowBox[{"{", 
       RowBox[{"vm", ",", 
        RowBox[{"-", "1.6"}], ",", "1.6", ",", "0.1"}], "}"}]}], "]"}], 
    "*)"}], 
   RowBox[{"{", "}"}]}], ";"}], "\[IndentingNewLine]", 
 RowBox[{
  RowBox[{"floorDATA", "=", 
   RowBox[{"{", "}"}]}], ";"}], "\[IndentingNewLine]", 
 RowBox[{
  RowBox[{
   RowBox[{"n", "=", "10"}], ";"}], 
  RowBox[{"(*", 
   RowBox[{"number", " ", "of", " ", "curves"}], 
   "*)"}]}], "\[IndentingNewLine]", 
 RowBox[{
  RowBox[{"Do", "[", "\[IndentingNewLine]", 
   RowBox[{
    RowBox[{
     RowBox[{"inc", "=", 
      RowBox[{"itr", "/", "n"}]}], ";", "\[IndentingNewLine]", 
     RowBox[{"scale", "=", 
      RowBox[{"(", 
       RowBox[{"1", "-", "inc"}], ")"}]}], ";", "\[IndentingNewLine]", 
     RowBox[{"a", "=", "1"}], ";", 
     RowBox[{"(*", 
      RowBox[{
      "how", " ", "much", " ", "to", " ", "scale", " ", "antagonist"}], 
      "*)"}], "\[IndentingNewLine]", 
     RowBox[{"fvTransform", "=", 
      RowBox[{"RotationTransform", "[", 
       RowBox[{
        RowBox[{"inc", "*", "Pi"}], ",", 
        RowBox[{"{", 
         RowBox[{"0", ",", "0", ",", "1"}], "}"}], ",", "anchor"}], "]"}]}], 
     ";", "\[IndentingNewLine]", 
     RowBox[{"jointFVscaled", "=", "jointFV"}], ";", "\[IndentingNewLine]", 
     RowBox[{
      RowBox[{"jointFVscaled", "[", 
       RowBox[{"[", "3", "]"}], "]"}], "=", 
      RowBox[{"scale", "*", "FV"}]}], ";", "\[IndentingNewLine]", 
     RowBox[{"jointFVfun", "=", 
      RowBox[{"fvTransform", "[", "jointFVscaled", "]"}]}], ";", 
     "\[IndentingNewLine]", 
     RowBox[{"data", "=", 
      RowBox[{"Table", "[", 
       RowBox[{"jointFVfun", ",", 
        RowBox[{"{", 
         RowBox[{"vm", ",", 
          RowBox[{"-", "1.6"}], ",", "1.6", ",", "0.1"}], "}"}]}], "]"}]}], 
     ";", "\[IndentingNewLine]", 
     RowBox[{"ceilingDATA", "=", 
      RowBox[{"Join", "[", 
       RowBox[{"ceilingDATA", ",", "data"}], "]"}]}], ";", 
     "\[IndentingNewLine]", 
     RowBox[{"(*", 
      RowBox[{"compute", " ", "floor", " ", "of", " ", "volume"}], "*)"}], 
     "\[IndentingNewLine]", 
     RowBox[{"jointFVantScaled", "=", "jointFVant"}], ";", 
     "\[IndentingNewLine]", 
     RowBox[{
      RowBox[{"jointFVantScaled", "[", 
       RowBox[{"[", "3", "]"}], "]"}], "=", 
      RowBox[{
       RowBox[{"scale", "*", "FV"}], "-", 
       RowBox[{"a", "*", "scale", "*", "FVant"}]}]}], ";", 
     "\[IndentingNewLine]", 
     RowBox[{"datafloor", "=", 
      RowBox[{"Table", "[", 
       RowBox[{
        RowBox[{"fvTransform", "[", "jointFVantScaled", "]"}], ",", 
        RowBox[{"{", 
         RowBox[{"vm", ",", 
          RowBox[{"-", "1.6"}], ",", "1.6", ",", "0.1"}], "}"}]}], "]"}]}], 
     ";", "\[IndentingNewLine]", 
     RowBox[{"floorDATA", "=", 
      RowBox[{"Join", "[", 
       RowBox[{"floorDATA", ",", "datafloor"}], "]"}]}], ";"}], 
    "\[IndentingNewLine]", "\[IndentingNewLine]", ",", 
    RowBox[{"{", 
     RowBox[{"itr", ",", "0", ",", "n"}], "}"}]}], "]"}], 
  "\n"}], "\[IndentingNewLine]", 
 RowBox[{
  RowBox[{"ceilingDATApartitioned", "=", 
   RowBox[{"Table", "[", "\[IndentingNewLine]", 
    RowBox[{
     RowBox[{
      RowBox[{"inc", "=", 
       RowBox[{"itr", "/", "n"}]}], ";", "\[IndentingNewLine]", 
      RowBox[{"scale", "=", 
       RowBox[{"(", 
        RowBox[{"1", "-", "inc"}], ")"}]}], ";", "\[IndentingNewLine]", 
      RowBox[{"a", "=", "1"}], ";", 
      RowBox[{"(*", 
       RowBox[{
       "how", " ", "much", " ", "to", " ", "scale", " ", "antagonist"}], 
       "*)"}], "\[IndentingNewLine]", 
      RowBox[{"fvTransform", "=", 
       RowBox[{"RotationTransform", "[", 
        RowBox[{
         RowBox[{"inc", "*", "Pi"}], ",", 
         RowBox[{"{", 
          RowBox[{"0", ",", "0", ",", "1"}], "}"}], ",", "anchor"}], "]"}]}], 
      ";", "\[IndentingNewLine]", 
      RowBox[{"jointFVscaled", "=", "jointFV"}], ";", "\[IndentingNewLine]", 
      RowBox[{
       RowBox[{"jointFVscaled", "[", 
        RowBox[{"[", "3", "]"}], "]"}], "=", 
       RowBox[{"scale", "*", "FV"}]}], ";", "\[IndentingNewLine]", 
      RowBox[{"jointFVfun", "=", 
       RowBox[{"fvTransform", "[", "jointFVscaled", "]"}]}], ";", 
      "\[IndentingNewLine]", 
      RowBox[{"data", "=", 
       RowBox[{"Table", "[", 
        RowBox[{"jointFVfun", ",", 
         RowBox[{"{", 
          RowBox[{"vm", ",", 
           RowBox[{"-", "1.6"}], ",", "1.6", ",", "0.1"}], "}"}]}], "]"}]}], 
      ";", "\[IndentingNewLine]", 
      RowBox[{"ceilingDATA", "=", 
       RowBox[{"Join", "[", 
        RowBox[{"ceilingDATA", ",", "data"}], "]"}]}], ";", 
      "\[IndentingNewLine]", 
      RowBox[{"(*", 
       RowBox[{"compute", " ", "floor", " ", "of", " ", "volume"}], "*)"}], 
      "\[IndentingNewLine]", 
      RowBox[{"jointFVantScaled", "=", "jointFVant"}], ";", 
      "\[IndentingNewLine]", 
      RowBox[{
       RowBox[{"jointFVantScaled", "[", 
        RowBox[{"[", "3", "]"}], "]"}], "=", 
       RowBox[{
        RowBox[{"scale", "*", "FV"}], "-", 
        RowBox[{"a", "*", "scale", "*", "FVant"}]}]}], ";", 
      "\[IndentingNewLine]", 
      RowBox[{"datafloor", "=", 
       RowBox[{"Table", "[", 
        RowBox[{
         RowBox[{"fvTransform", "[", "jointFVantScaled", "]"}], ",", 
         RowBox[{"{", 
          RowBox[{"vm", ",", 
           RowBox[{"-", "1.6"}], ",", "1.6", ",", "0.1"}], "}"}]}], "]"}]}], 
      ";", "\[IndentingNewLine]", 
      RowBox[{"floorDATA", "=", 
       RowBox[{"Join", "[", 
        RowBox[{"floorDATA", ",", "datafloor"}], "]"}]}], ";", 
      "\[IndentingNewLine]", "data"}], "\[IndentingNewLine]", ",", 
     RowBox[{"{", 
      RowBox[{"itr", ",", "0", ",", "n"}], "}"}]}], "]"}]}], ";"}], "\n", 
 RowBox[{
  RowBox[{
   RowBox[{"floorDATApartitioned", "=", 
    RowBox[{"Table", "[", "\[IndentingNewLine]", 
     RowBox[{
      RowBox[{
       RowBox[{"inc", "=", 
        RowBox[{"itr", "/", "n"}]}], ";", "\[IndentingNewLine]", 
       RowBox[{"scale", "=", 
        RowBox[{"(", 
         RowBox[{"1", "-", "inc"}], ")"}]}], ";", "\[IndentingNewLine]", 
       RowBox[{"a", "=", "1"}], ";", 
       RowBox[{"(*", 
        RowBox[{
        "how", " ", "much", " ", "to", " ", "scale", " ", "antagonist"}], 
        "*)"}], "\[IndentingNewLine]", 
       RowBox[{"fvTransform", "=", 
        RowBox[{"RotationTransform", "[", 
         RowBox[{
          RowBox[{"inc", "*", "Pi"}], ",", 
          RowBox[{"{", 
           RowBox[{"0", ",", "0", ",", "1"}], "}"}], ",", "anchor"}], "]"}]}],
        ";", "\[IndentingNewLine]", 
       RowBox[{"jointFVscaled", "=", "jointFV"}], ";", "\[IndentingNewLine]", 
       
       RowBox[{
        RowBox[{"jointFVscaled", "[", 
         RowBox[{"[", "3", "]"}], "]"}], "=", 
        RowBox[{"scale", "*", "FV"}]}], ";", "\[IndentingNewLine]", 
       RowBox[{"jointFVfun", "=", 
        RowBox[{"fvTransform", "[", "jointFVscaled", "]"}]}], ";", 
       "\[IndentingNewLine]", 
       RowBox[{"data", "=", 
        RowBox[{"Table", "[", 
         RowBox[{"jointFVfun", ",", 
          RowBox[{"{", 
           RowBox[{"vm", ",", 
            RowBox[{"-", "1.6"}], ",", "1.6", ",", "0.1"}], "}"}]}], "]"}]}], 
       ";", "\[IndentingNewLine]", 
       RowBox[{"ceilingDATA", "=", 
        RowBox[{"Join", "[", 
         RowBox[{"ceilingDATA", ",", "data"}], "]"}]}], ";", 
       "\[IndentingNewLine]", 
       RowBox[{"(*", 
        RowBox[{"compute", " ", "floor", " ", "of", " ", "volume"}], "*)"}], 
       "\[IndentingNewLine]", 
       RowBox[{"jointFVantScaled", "=", "jointFVant"}], ";", 
       "\[IndentingNewLine]", 
       RowBox[{
        RowBox[{"jointFVantScaled", "[", 
         RowBox[{"[", "3", "]"}], "]"}], "=", 
        RowBox[{
         RowBox[{"scale", "*", "FV"}], "-", 
         RowBox[{"a", "*", "scale", "*", "FVant"}]}]}], ";", 
       "\[IndentingNewLine]", 
       RowBox[{"datafloor", "=", 
        RowBox[{"Table", "[", 
         RowBox[{
          RowBox[{"fvTransform", "[", "jointFVantScaled", "]"}], ",", 
          RowBox[{"{", 
           RowBox[{"vm", ",", 
            RowBox[{"-", "1.6"}], ",", "1.6", ",", "0.1"}], "}"}]}], "]"}]}], 
       ";", "\[IndentingNewLine]", 
       RowBox[{"floorDATA", "=", 
        RowBox[{"Join", "[", 
         RowBox[{"floorDATA", ",", "datafloor"}], "]"}]}], ";", 
       "\[IndentingNewLine]", "datafloor"}], "\[IndentingNewLine]", ",", 
      RowBox[{"{", 
       RowBox[{"itr", ",", "0", ",", "n"}], "}"}]}], "]"}]}], ";"}], 
  "\[IndentingNewLine]", 
  RowBox[{"(*", 
   RowBox[{
    RowBox[{"momentArms", "=", 
     RowBox[{"{", 
      RowBox[{"0.045", ",", "0.041", ",", "0.035"}], "}"}]}], ";"}], "*)"}], 
  RowBox[{"(*", 
   RowBox[{
    RowBox[{
    "based", " ", "on", " ", "wrapping", " ", "radii", " ", "for", " ", 
     "shoulder"}], ",", " ", "elbow", ",", " ", "wrist"}], "*)"}]}], "\n", 
 RowBox[{
  RowBox[{"groundplanedata", "=", 
   RowBox[{"Flatten", "[", 
    RowBox[{
     RowBox[{"Table", "[", 
      RowBox[{
       RowBox[{"{", 
        RowBox[{"i", ",", "j", ",", "0"}], "}"}], ",", 
       RowBox[{"{", 
        RowBox[{"i", ",", 
         RowBox[{"-", "n"}], ",", "n"}], "}"}], ",", 
       RowBox[{"{", 
        RowBox[{"j", ",", 
         RowBox[{"-", "n"}], ",", "n"}], "}"}]}], "]"}], ",", "1"}], "]"}]}], 
  ";"}], "\[IndentingNewLine]", 
 RowBox[{
  RowBox[{
   RowBox[{"fvceilingSho", "=", 
    RowBox[{"{", "}"}]}], ";"}], 
  RowBox[{"(*", 
   RowBox[{
   "max", " ", "value", " ", "on", " ", "FV", " ", "curve", " ", "for", " ", 
    "given", " ", "level", " ", "of", " ", "activation"}], 
   "*)"}]}], "\[IndentingNewLine]", 
 RowBox[{
  RowBox[{"fvceilingElb", "=", 
   RowBox[{"{", "}"}]}], ";"}], "\[IndentingNewLine]", 
 RowBox[{
  RowBox[{"fvceilingWri", "=", 
   RowBox[{"{", "}"}]}], ";"}], "\[IndentingNewLine]", 
 RowBox[{
  RowBox[{
   RowBox[{"shofvDATA2D", "=", 
    RowBox[{"{", "}"}]}], ";"}], 
  RowBox[{"(*", 
   RowBox[{
   "2", "D", " ", "version", " ", "of", " ", "joint", " ", "volume", " ", 
    "data"}], "*)"}]}], "\[IndentingNewLine]", 
 RowBox[{
  RowBox[{"elbfvDATA2D", "=", 
   RowBox[{"{", "}"}]}], ";"}], "\[IndentingNewLine]", 
 RowBox[{
  RowBox[{"wrifvDATA2D", "=", 
   RowBox[{"{", "}"}]}], ";"}], "\[IndentingNewLine]", 
 RowBox[{
  RowBox[{"shofvposDATA", "=", 
   RowBox[{"{", "}"}]}], ";"}], "\[IndentingNewLine]", 
 RowBox[{
  RowBox[{"elbfvposDATA", "=", 
   RowBox[{"{", "}"}]}], ";"}], "\[IndentingNewLine]", 
 RowBox[{
  RowBox[{
   RowBox[{"wrifvposDATA", "=", 
    RowBox[{"{", "}"}]}], ";"}], 
  "\[IndentingNewLine]"}], "\[IndentingNewLine]", 
 RowBox[{
  RowBox[{
   RowBox[{"fvantposSho", "=", 
    RowBox[{"{", "}"}]}], ";"}], 
  "\[IndentingNewLine]"}], "\[IndentingNewLine]", 
 RowBox[{
  RowBox[{"ijoint", "=", "1"}], ";"}], "\[IndentingNewLine]", 
 RowBox[{
  RowBox[{"shofvActLimitDATA", "=", 
   RowBox[{"{", "}"}]}], ";"}], "\[IndentingNewLine]", 
 RowBox[{
  RowBox[{"shofvDATA", "=", 
   RowBox[{"Table", "[", "\[IndentingNewLine]", 
    RowBox[{
     RowBox[{
      RowBox[{
       RowBox[{"testtime", "=", "itr"}], 
       RowBox[{"(*", "200", "*)"}], ";", "\[IndentingNewLine]", 
       RowBox[{"iMus", "=", 
        RowBox[{
         RowBox[{"{", 
          RowBox[{
           RowBox[{"{", 
            RowBox[{"1", ",", "2"}], "}"}], ",", 
           RowBox[{"{", 
            RowBox[{"3", ",", "4"}], "}"}], ",", 
           RowBox[{"{", 
            RowBox[{"5", ",", "6"}], "}"}]}], "}"}], "[", 
         RowBox[{"[", "ijoint", "]"}], "]"}]}], ";", "\[IndentingNewLine]", 
       RowBox[{"tmaxAg", "=", 
        RowBox[{"tmaxValues", "[", 
         RowBox[{"[", 
          RowBox[{"iMus", "[", 
           RowBox[{"[", "1", "]"}], "]"}], "]"}], "]"}]}], ";", 
       RowBox[{"(*", 
        RowBox[{"max", " ", "torque", " ", "for", " ", "agonist"}], "*)"}], 
       "\[IndentingNewLine]", 
       RowBox[{"tmaxAnt", "=", 
        RowBox[{"tmaxValues", "[", 
         RowBox[{"[", 
          RowBox[{"iMus", "[", 
           RowBox[{"[", "2", "]"}], "]"}], "]"}], "]"}]}], ";", 
       RowBox[{"(*", 
        RowBox[{"max", " ", "torque", " ", "for", " ", "antagonist"}], "*)"}],
        "\[IndentingNewLine]", 
       RowBox[{"a", "=", 
        RowBox[{"tmaxAnt", "/", "tmaxAg"}]}], ";", 
       RowBox[{"(*", 
        RowBox[{
        "how", " ", "much", " ", "to", " ", "scale", " ", "antagonist"}], 
        "*)"}], "\[IndentingNewLine]", 
       RowBox[{"(*", 
        RowBox[{
         RowBox[{"maxactIndex", "=", 
          RowBox[{
           RowBox[{"Ordering", "[", 
            RowBox[{
             RowBox[{"actDATA", "[", 
              RowBox[{"[", 
               RowBox[{";;", ",", "iMus"}], "]"}], "]"}], ",", 
             RowBox[{"-", "1"}]}], "]"}], "[", 
           RowBox[{"[", "1", "]"}], "]"}]}], ";"}], "*)"}], 
       RowBox[{"(*", 
        RowBox[{
        "4.6", ".2024", " ", "index", " ", "when", " ", "max", " ", 
         "activation", " ", "reached"}], "*)"}], "\[IndentingNewLine]", 
       RowBox[{"actPoints", "=", 
        RowBox[{"actScale", "*", 
         RowBox[{"actDATA", "[", 
          RowBox[{"[", 
           RowBox[{"testtime", ",", "iMus"}], "]"}], "]"}]}]}], ";", 
       "\[IndentingNewLine]", 
       RowBox[{"flgPoints", "=", 
        RowBox[{"flgDATA", "[", 
         RowBox[{"[", 
          RowBox[{"testtime", ",", "iMus"}], "]"}], "]"}]}], ";", 
       "\[IndentingNewLine]", 
       RowBox[{"fvgPoints", "=", 
        RowBox[{"fvgDATA", "[", 
         RowBox[{"[", 
          RowBox[{"testtime", ",", "iMus"}], "]"}], "]"}]}], ";", 
       "\[IndentingNewLine]", 
       RowBox[{"(*", "\[IndentingNewLine]", 
        RowBox[{
         RowBox[{"imax", "=", 
          RowBox[{
           RowBox[{"Ordering", "[", 
            RowBox[{"actPoints", ",", 
             RowBox[{"-", "1"}]}], "]"}], "[", 
           RowBox[{"[", "1", "]"}], "]"}]}], ";", 
         RowBox[{"(*", 
          RowBox[{
          "muscle", " ", "index", " ", "with", " ", "highest", " ", 
           "activation"}], "*)"}], "\[IndentingNewLine]", 
         RowBox[{"imin", "=", 
          RowBox[{
           RowBox[{"Ordering", "[", 
            RowBox[{"actPoints", ",", "1"}], "]"}], "[", 
           RowBox[{"[", "1", "]"}], "]"}]}], ";"}], 
        RowBox[{"(*", 
         RowBox[{
         "muscle", " ", "index", " ", "with", " ", "lowest", " ", 
          "activation"}], "*)"}], "\[IndentingNewLine]", "*)"}], 
       "\[IndentingNewLine]", 
       RowBox[{"(*", 
        RowBox[{
         RowBox[{"rather", " ", "than", " ", "defining", " ", 
          RowBox[{"agonist", "/", "antagonist"}], " ", "based", " ", "on", 
          " ", "activation"}], ",", " ", 
         RowBox[{
         "do", " ", "it", " ", "based", " ", "on", " ", "shortening", " ", 
          "vs", " ", "lengthening"}]}], "*)"}], "\[IndentingNewLine]", 
       RowBox[{"(*", "\[IndentingNewLine]", 
        RowBox[{
         RowBox[{"imax", "=", 
          RowBox[{
           RowBox[{"Ordering", "[", 
            RowBox[{
             RowBox[{"fvgDATA", "[", 
              RowBox[{"[", 
               RowBox[{"testtime", ",", 
                RowBox[{"{", 
                 RowBox[{"1", ",", "2"}], "}"}]}], "]"}], "]"}], ",", "1"}], 
            "]"}], "[", 
           RowBox[{"[", "1", "]"}], "]"}]}], ";", "\[IndentingNewLine]", 
         RowBox[{"imin", "=", 
          RowBox[{
           RowBox[{"Ordering", "[", 
            RowBox[{
             RowBox[{"fvgDATA", "[", 
              RowBox[{"[", 
               RowBox[{"testtime", ",", 
                RowBox[{"{", 
                 RowBox[{"1", ",", "2"}], "}"}]}], "]"}], "]"}], ",", 
             RowBox[{"-", "1"}]}], "]"}], "[", 
           RowBox[{"[", "1", "]"}], "]"}]}], ";"}], "\[IndentingNewLine]", 
        "*)"}], "\[IndentingNewLine]", 
       RowBox[{"(*", 
        RowBox[{
        "OR", " ", "based", " ", "on", " ", "producing", " ", "positive", " ",
          "power"}], "*)"}], "\[IndentingNewLine]", 
       RowBox[{"(*", 
        RowBox[{
         RowBox[{"imax", "=", 
          RowBox[{
           RowBox[{"Ordering", "[", 
            RowBox[{
             RowBox[{"pwrDATA", "[", 
              RowBox[{"[", 
               RowBox[{"testtime", ",", 
                RowBox[{"{", 
                 RowBox[{"1", ",", "2"}], "}"}]}], "]"}], "]"}], ",", 
             RowBox[{"-", "1"}]}], "]"}], "[", 
           RowBox[{"[", "1", "]"}], "]"}]}], ";", "\[IndentingNewLine]", 
         RowBox[{"imin", "=", 
          RowBox[{
           RowBox[{"Ordering", "[", 
            RowBox[{
             RowBox[{"pwrDATA", "[", 
              RowBox[{"[", 
               RowBox[{"testtime", ",", 
                RowBox[{"{", 
                 RowBox[{"1", ",", "2"}], "}"}]}], "]"}], "]"}], ",", "1"}], 
            "]"}], "[", 
           RowBox[{"[", "1", "]"}], "]"}]}], ";"}], "*)"}], 
       "\[IndentingNewLine]", "\[IndentingNewLine]", 
       RowBox[{"(*", 
        RowBox[{
         RowBox[{"take", " ", "first", " ", "chunk", " ", "of", " ", "data"}],
          ",", " ", 
         RowBox[{
         "see", " ", "which", " ", "muscle", " ", "is", " ", "producing", " ",
           "positive", " ", "power"}]}], "*)"}], "\[IndentingNewLine]", 
       RowBox[{"meanpwrFlx", "=", 
        RowBox[{"Mean", "[", 
         RowBox[{"pwrDATA", "[", 
          RowBox[{"[", 
           RowBox[{
            RowBox[{"1", ";;", "50"}], ",", "1"}], "]"}], "]"}], "]"}]}], ";",
        "\[IndentingNewLine]", 
       RowBox[{"meanpwrExt", "=", 
        RowBox[{"Mean", "[", 
         RowBox[{"pwrDATA", "[", 
          RowBox[{"[", 
           RowBox[{
            RowBox[{"1", ";;", "50"}], ",", "2"}], "]"}], "]"}], "]"}]}], ";",
        "\[IndentingNewLine]", 
       RowBox[{"powerPoints", "=", 
        RowBox[{"{", 
         RowBox[{"meanpwrFlx", ",", "meanpwrExt"}], "}"}]}], ";", 
       "\[IndentingNewLine]", 
       RowBox[{"imax", "=", 
        RowBox[{
         RowBox[{"Ordering", "[", 
          RowBox[{"powerPoints", ",", 
           RowBox[{"-", "1"}]}], "]"}], "[", 
         RowBox[{"[", "1", "]"}], "]"}]}], ";", "\[IndentingNewLine]", 
       RowBox[{"imin", "=", 
        RowBox[{
         RowBox[{"Ordering", "[", 
          RowBox[{"powerPoints", ",", "1"}], "]"}], "[", 
         RowBox[{"[", "1", "]"}], "]"}]}], ";", "\[IndentingNewLine]", 
       "\[IndentingNewLine]", 
       RowBox[{"actMax", "=", 
        RowBox[{"actPoints", "[", 
         RowBox[{"[", "imax", "]"}], "]"}]}], 
       RowBox[{"(*", 
        RowBox[{"Max", "[", "actPoints", "]"}], "*)"}], ";", 
       "\[IndentingNewLine]", 
       RowBox[{"actMin", "=", 
        RowBox[{"actPoints", "[", 
         RowBox[{"[", "imin", "]"}], "]"}]}], 
       RowBox[{"(*", 
        RowBox[{"Min", "[", "actPoints", "]"}], "*)"}], ";", 
       "\[IndentingNewLine]", 
       RowBox[{"(*", 
        RowBox[{"account", " ", "for", " ", "FL", " ", "affects"}], "*)"}], 
       "\[IndentingNewLine]", 
       RowBox[{"flgMax", "=", 
        RowBox[{"1", "+", 
         RowBox[{"0", "*", 
          RowBox[{"flgPoints", "[", 
           RowBox[{"[", "imax", "]"}], "]"}]}]}]}], ";", 
       "\[IndentingNewLine]", 
       RowBox[{"flgMin", "=", 
        RowBox[{"1", "+", 
         RowBox[{"0", "*", 
          RowBox[{"flgPoints", "[", 
           RowBox[{"[", "imin", "]"}], "]"}]}]}]}], ";", 
       "\[IndentingNewLine]", 
       RowBox[{"fvgMax", "=", 
        RowBox[{"fvgPoints", "[", 
         RowBox[{"[", "imax", "]"}], "]"}]}], ";", "\[IndentingNewLine]", 
       RowBox[{"fvgMin", "=", 
        RowBox[{"fvgPoints", "[", 
         RowBox[{"[", "imin", "]"}], "]"}]}], ";", "\[IndentingNewLine]", 
       RowBox[{"(*", "\[IndentingNewLine]", 
        RowBox[{
         RowBox[{"actPointsInit", "=", 
          RowBox[{"actScale", "*", 
           RowBox[{"actDATA", "[", 
            RowBox[{"[", 
             RowBox[{"1", ",", "iMus"}], "]"}], "]"}]}]}], ";", 
         "\[IndentingNewLine]", 
         RowBox[{"imaxInit", "=", 
          RowBox[{
           RowBox[{"Ordering", "[", 
            RowBox[{"actPointsInit", ",", 
             RowBox[{"-", "1"}]}], "]"}], "[", 
           RowBox[{"[", "1", "]"}], "]"}]}], ";", 
         RowBox[{"(*", 
          RowBox[{
          "muscle", " ", "index", " ", "with", " ", "highest", " ", 
           "activation"}], "*)"}], "\[IndentingNewLine]", 
         RowBox[{"iminInit", "=", 
          RowBox[{
           RowBox[{"Ordering", "[", 
            RowBox[{"actPointsInit", ",", "1"}], "]"}], "[", 
           RowBox[{"[", "1", "]"}], "]"}]}], ";", 
         RowBox[{"(*", 
          RowBox[{
          "muscle", " ", "index", " ", "with", " ", "lowest", " ", 
           "activation"}], "*)"}], "\[IndentingNewLine]", 
         RowBox[{"actMax", "=", 
          RowBox[{"actPoints", "[", 
           RowBox[{"[", "imaxInit", "]"}], "]"}]}], ";", 
         "\[IndentingNewLine]", 
         RowBox[{"actMin", "=", 
          RowBox[{"actPoints", "[", 
           RowBox[{"[", "iminInit", "]"}], "]"}]}], ";"}], 
        "\[IndentingNewLine]", "*)"}], "\[IndentingNewLine]", 
       RowBox[{"actangle", "=", 
        RowBox[{"Pi", "*", 
         RowBox[{"(", 
          RowBox[{"1", "-", "actMax"}], ")"}]}]}], ";", "\[IndentingNewLine]", 
       RowBox[{"velPoints", "=", 
        RowBox[{"velDATA", "[", 
         RowBox[{"[", 
          RowBox[{"testtime", ",", "iMus"}], "]"}], "]"}]}], ";", 
       "\[IndentingNewLine]", 
       RowBox[{"velPointsMean", "=", 
        RowBox[{
         RowBox[{"Sign", "[", "velPoints", "]"}], "*", 
         RowBox[{"Mean", "[", 
          RowBox[{"Abs", "[", "velPoints", "]"}], "]"}]}]}], ";"}], 
      RowBox[{"(*", 
       RowBox[{
        RowBox[{
         RowBox[{"they", "'"}], "re", " ", "not", " ", "exaclty", " ", 
         "mirrored"}], ",", " ", 
        RowBox[{"so", " ", "take", " ", "average"}]}], "*)"}], ";", 
      "\[IndentingNewLine]", 
      RowBox[{"(*", 
       RowBox[{
        RowBox[{"velpos", "=", 
         RowBox[{"Abs", "[", 
          RowBox[{"velPointsMean", "[", 
           RowBox[{"[", "1", "]"}], "]"}], "]"}]}], ";"}], "*)"}], 
      RowBox[{"(*", 
       RowBox[{"vm", " ", "coordinate", " ", "on", " ", "FV", " ", "curve"}], 
       "*)"}], "\[IndentingNewLine]", 
      RowBox[{"velpos", "=", 
       RowBox[{"-", 
        RowBox[{"velPoints", "[", 
         RowBox[{"[", "imax", "]"}], "]"}]}]}], ";", 
      RowBox[{"(*", 
       RowBox[{
        RowBox[{"vm", " ", "coordinate", " ", "on", " ", "FV", " ", "curve"}],
         "-", " ", 
        RowBox[{
        "must", " ", "be", " ", "negated", " ", "because", " ", "shortening", 
         " ", "velocity", " ", "is", " ", "negative"}]}], "*)"}], 
      "\[IndentingNewLine]", "\[IndentingNewLine]", 
      RowBox[{"(*", 
       RowBox[{
        RowBox[{"fvceiling", "=", 
         RowBox[{
          RowBox[{"flgMax", "*", "actMax", "*", 
           RowBox[{"(", 
            RowBox[{"FV", "/.", 
             RowBox[{"vm", "->", "velpos"}]}], ")"}]}], "/.", 
          RowBox[{"vm", "->", "velpos"}]}]}], ";"}], "*)"}], 
      "\[IndentingNewLine]", 
      RowBox[{"(*", 
       RowBox[{
       "highest", " ", "point", " ", "in", " ", "FV", " ", "volume", " ", 
        "for", " ", "that", " ", "act", " ", "level"}], "*)"}], 
      "\[IndentingNewLine]", 
      RowBox[{"fvceiling", "=", 
       RowBox[{"fvgMax", "*", "actMax"}]}], ";", "\[IndentingNewLine]", 
      RowBox[{"fvceilingSho", "=", 
       RowBox[{"Join", "[", 
        RowBox[{"fvceilingSho", ",", 
         RowBox[{"{", "fvceiling", "}"}]}], "]"}]}], ";", 
      "\[IndentingNewLine]", 
      RowBox[{"(*", 
       RowBox[{
        RowBox[{"fvantpos", "=", 
         RowBox[{
          RowBox[{"flgMin", "*", "actMin", "*", 
           RowBox[{"(", 
            RowBox[{"FVant", "/.", 
             RowBox[{"vm", "->", "velpos"}]}], ")"}]}], "/.", 
          RowBox[{"vm", "->", "velpos"}]}]}], ";"}], "*)"}], 
      "\[IndentingNewLine]", 
      RowBox[{"fvantpos", "=", 
       RowBox[{"fvgMin", "*", "actMin"}]}], ";", "\[IndentingNewLine]", 
      RowBox[{"(*", 
       RowBox[{"point", " ", "on", " ", "lower", " ", "activated", " ", 
        RowBox[{"muscle", "'"}], "s", " ", "FV", " ", "curve"}], "*)"}], 
      "\[IndentingNewLine]", 
      RowBox[{"fvantposSho", "=", 
       RowBox[{"Join", "[", 
        RowBox[{"fvantposSho", ",", 
         RowBox[{"{", "fvantpos", "}"}]}], "]"}]}], ";", 
      "\[IndentingNewLine]", 
      RowBox[{"fvpos", "=", 
       RowBox[{"{", 
        RowBox[{"velpos", ",", "0", ",", 
         RowBox[{"fvceiling", "-", 
          RowBox[{"a", "*", "fvantpos"}]}]}], "}"}]}], ";", 
      RowBox[{"(*", 
       RowBox[{
       "joint", " ", "operating", " ", "point", " ", "in", " ", "joint", " ", 
        "FV", " ", "volume"}], "*)"}], "\[IndentingNewLine]", 
      RowBox[{"fvTransform", "=", 
       RowBox[{"RotationTransform", "[", 
        RowBox[{"actangle", ",", 
         RowBox[{"{", 
          RowBox[{"0", ",", "0", ",", "1"}], "}"}], ",", "anchor"}], "]"}]}], 
      ";", "\[IndentingNewLine]", "\[IndentingNewLine]", 
      RowBox[{"(*", 
       RowBox[{
        RowBox[{
         RowBox[{"--", 
          RowBox[{"-", "estimate"}]}], " ", "vector", " ", "path", " ", "of", 
         " ", "fastest", " ", "travel", " ", "of", " ", "dot", " ", "through",
          " ", "fv", " ", "space", " ", "based", " ", "on", " ", "max", " ", 
         "rates", " ", "of", " ", 
         RowBox[{"act", "/", "deact"}], " ", "at", " ", "a", " ", 
         RowBox[{"time", "--"}]}], "-"}], "*)"}], "\[IndentingNewLine]", 
      RowBox[{"actPointsPrev", "=", 
       RowBox[{"If", "[", 
        RowBox[{
         RowBox[{"testtime", ">", "1"}], ",", 
         RowBox[{"actScale", "*", 
          RowBox[{"actDATA", "[", 
           RowBox[{"[", 
            RowBox[{
             RowBox[{"testtime", "-", "1"}], ",", "iMus"}], "]"}], "]"}]}], 
         ",", 
         RowBox[{"{", 
          RowBox[{"0", ",", "0"}], "}"}]}], "]"}]}], ";", 
      RowBox[{"(*", 
       RowBox[{
       "find", " ", "direction", " ", "of", " ", "activation", " ", 
        "change"}], "*)"}], "\[IndentingNewLine]", 
      RowBox[{"dactPoints", "=", 
       RowBox[{"Sign", "[", 
        RowBox[{"actPoints", "-", "actPointsPrev"}], "]"}]}], ";", 
      RowBox[{"(*", 
       RowBox[{
       "signs", " ", "of", " ", "rates", " ", "of", " ", "change", " ", "in", 
        " ", "activation"}], "*)"}], "\[IndentingNewLine]", 
      RowBox[{"(*", 
       RowBox[{
       "maximum", " ", "physiological", " ", "incremental", " ", "changes", 
        " ", "in", " ", "activation", " ", "or", " ", "deactivation"}], 
       "*)"}], "\[IndentingNewLine]", 
      RowBox[{"dactMax", "=", 
       RowBox[{"If", "[", 
        RowBox[{
         RowBox[{
          RowBox[{"dactPoints", "[", 
           RowBox[{"[", "imax", "]"}], "]"}], ">", "0"}], ",", 
         RowBox[{"maxActDelta", "*", 
          RowBox[{"dactPoints", "[", 
           RowBox[{"[", "imax", "]"}], "]"}]}], ",", 
         RowBox[{
          RowBox[{"-", "maxDeactRate"}], "*", 
          RowBox[{"dactPoints", "[", 
           RowBox[{"[", "imax", "]"}], "]"}]}]}], "]"}]}], ";", 
      "\[IndentingNewLine]", 
      RowBox[{"dactMin", "=", 
       RowBox[{"If", "[", 
        RowBox[{
         RowBox[{
          RowBox[{"dactPoints", "[", 
           RowBox[{"[", "imin", "]"}], "]"}], ">", "0"}], ",", 
         RowBox[{"maxDactDelta", "*", 
          RowBox[{"dactPoints", "[", 
           RowBox[{"[", "imin", "]"}], "]"}]}], ",", 
         RowBox[{
          RowBox[{"-", "maxDeactRate"}], "*", 
          RowBox[{"dactPoints", "[", 
           RowBox[{"[", "imin", "]"}], "]"}]}]}], "]"}]}], ";", 
      "\[IndentingNewLine]", 
      RowBox[{"actLimitAgo", "=", 
       RowBox[{"actMax", "+", "dactMax"}]}], ";", 
      RowBox[{"(*", 
       RowBox[{
       "hypothetical", " ", "activation", " ", "limit", " ", "for", " ", 
        "agonist"}], "*)"}], "\[IndentingNewLine]", 
      RowBox[{"actLimitAnt", "=", 
       RowBox[{"actMin", "+", "dactMin"}]}], ";", 
      RowBox[{"(*", 
       RowBox[{
       "hypothetical", " ", "activation", " ", "limit", " ", "for", " ", 
        "antagonist"}], "*)"}], "\[IndentingNewLine]", 
      RowBox[{"fvceilingActLimit", "=", 
       RowBox[{
        RowBox[{"actLimitAgo", "*", 
         RowBox[{"(", 
          RowBox[{"FV", "/.", 
           RowBox[{"vm", "->", "velpos"}]}], ")"}]}], "/.", 
        RowBox[{"vm", "->", "velpos"}]}]}], ";", "\[IndentingNewLine]", 
      RowBox[{"fvantposActLimit", "=", 
       RowBox[{
        RowBox[{"actLimitAnt", "*", 
         RowBox[{"(", 
          RowBox[{"FVant", "/.", 
           RowBox[{"vm", "->", "velpos"}]}], ")"}]}], "/.", 
        RowBox[{"vm", "->", "velpos"}]}]}], ";", "\[IndentingNewLine]", 
      RowBox[{"fvposActLimit", "=", 
       RowBox[{"{", 
        RowBox[{"velpos", ",", "0", ",", 
         RowBox[{"fvceilingActLimit", "-", "fvantposActLimit"}]}], "}"}]}], 
      ";", 
      RowBox[{"(*", 
       RowBox[{
       "hypothetical", " ", "joint", " ", "operating", " ", "point", " ", 
        "in", " ", "joint", " ", "FV", " ", "volume", " ", "if", " ", 
        "muscles", " ", "were", " ", 
        RowBox[{"activating", "/", "deactivating"}], " ", "at", " ", "max", 
        " ", "rate"}], "*)"}], "\[IndentingNewLine]", 
      RowBox[{"actangleActLimit", "=", 
       RowBox[{"Pi", "*", 
        RowBox[{"(", 
         RowBox[{"1", "-", "actLimitAgo"}], ")"}]}]}], ";", 
      "\[IndentingNewLine]", 
      RowBox[{"fvTransformActLimit", "=", 
       RowBox[{"RotationTransform", "[", 
        RowBox[{"actangleActLimit", ",", 
         RowBox[{"{", 
          RowBox[{"0", ",", "0", ",", "1"}], "}"}], ",", "anchor"}], "]"}]}], 
      ";", "\[IndentingNewLine]", 
      RowBox[{"(*", 
       RowBox[{
        RowBox[{"fvposrActLimit", "=", 
         RowBox[{"fvTransform", "[", "fvposActLimit", "]"}]}], ";"}], "*)"}], 
      "\[IndentingNewLine]", 
      RowBox[{"fvposrActLimit", "=", 
       RowBox[{"fvTransformActLimit", "[", "fvposActLimit", "]"}]}], ";", 
      "\[IndentingNewLine]", 
      RowBox[{"shofvActLimitDATA", "=", 
       RowBox[{"Join", "[", 
        RowBox[{"shofvActLimitDATA", ",", 
         RowBox[{"{", "fvposrActLimit", "}"}]}], "]"}]}], ";", 
      "\[IndentingNewLine]", 
      RowBox[{"(*", 
       RowBox[{"--", 
        RowBox[{"--", 
         RowBox[{"--", 
          RowBox[{"--", 
           RowBox[{"--", 
            RowBox[{"--", 
             RowBox[{"--", 
              RowBox[{"--", 
               RowBox[{"--", 
                RowBox[{"--", 
                 RowBox[{"--", 
                  RowBox[{"--", 
                   RowBox[{"--", 
                    RowBox[{"--", 
                    RowBox[{"--", 
                    RowBox[{"--", 
                    RowBox[{"--", 
                    RowBox[{"--", 
                    RowBox[{"--", 
                    RowBox[{"--", 
                    RowBox[{"--", 
                    RowBox[{"--", 
                    RowBox[{"--", 
                    RowBox[{"--", 
                    RowBox[{"--", 
                    RowBox[{"--", 
                    RowBox[{"--", 
                    RowBox[{"--", 
                    RowBox[{"--", 
                    RowBox[{"--", 
                    RowBox[{"--", 
                    RowBox[{"--", 
                    RowBox[{"--", 
                    RowBox[{"--", 
                    RowBox[{"--", 
                    RowBox[{"--", 
                    RowBox[{"--", 
                    RowBox[{"--", 
                    RowBox[{"--", 
                    RowBox[{"--", 
                    RowBox[{"--", 
                    RowBox[{"--", 
                    RowBox[{"--", 
                    RowBox[{"--", 
                    RowBox[{"--", 
                    RowBox[{"--", 
                    RowBox[{"--", 
                    RowBox[{"--", 
                    RowBox[{"--", 
                    RowBox[{"--", 
                    RowBox[{"--", 
                    RowBox[{"--", 
                    RowBox[{"--", 
                    RowBox[{
                    "-", "--"}]}]}]}]}]}]}]}]}]}]}]}]}]}]}]}]}]}]}]}]}]}]}]}]}\
]}]}]}]}]}]}]}]}]}]}]}]}]}]}]}]}]}]}]}]}]}]}]}]}]}]}]}]}]}], "*)"}], 
      "\[IndentingNewLine]", "\[IndentingNewLine]", "\[IndentingNewLine]", 
      RowBox[{"(*", 
       RowBox[{
        RowBox[{
         RowBox[{"--", 
          RowBox[{"--", "save"}]}], " ", "2", "D", " ", "fv", " ", "plot", 
         " ", "data", " ", "before", " ", "making", " ", "it", " ", "3", 
         RowBox[{"D", "--"}]}], "-"}], "*)"}], "\[IndentingNewLine]", 
      RowBox[{"shofvposDATA", "=", 
       RowBox[{"Join", "[", 
        RowBox[{"shofvposDATA", ",", 
         RowBox[{"{", 
          RowBox[{"fvpos", "[", 
           RowBox[{"[", 
            RowBox[{"{", 
             RowBox[{"1", ",", "3"}], "}"}], "]"}], "]"}], "}"}]}], "]"}]}], 
      ";", "\[IndentingNewLine]", 
      RowBox[{"pointcol", "=", 
       RowBox[{
        RowBox[{"{", 
         RowBox[{"Black", ",", "Red", ",", "Blue"}], "}"}], "[", 
        RowBox[{"[", "ijoint", "]"}], "]"}]}], ";", "\[IndentingNewLine]", 
      RowBox[{"pointsize", "=", "0.03"}], ";", "\[IndentingNewLine]", 
      RowBox[{"jointFVscaled", "=", "jointFV"}], ";", "\[IndentingNewLine]", 
      RowBox[{
       RowBox[{"jointFVscaled", "[", 
        RowBox[{"[", "3", "]"}], "]"}], "=", 
       RowBox[{
        RowBox[{"actPoints", "[", 
         RowBox[{"[", "imax", "]"}], "]"}], "*", "FV"}]}], ";", 
      "\[IndentingNewLine]", 
      RowBox[{"jointFVantScaled", "=", "jointFVant"}], ";", 
      "\[IndentingNewLine]", 
      RowBox[{
       RowBox[{"jointFVantScaled", "[", 
        RowBox[{"[", "3", "]"}], "]"}], "=", 
       RowBox[{
        RowBox[{
         RowBox[{"actPoints", "[", 
          RowBox[{"[", "imax", "]"}], "]"}], "*", "FV"}], "-", 
        RowBox[{"a", "*", 
         RowBox[{"actPoints", "[", 
          RowBox[{"[", "imin", "]"}], "]"}], "*", "FVant"}]}]}], ";", 
      "\[IndentingNewLine]", 
      RowBox[{"jointFVantScaledMax", "=", "jointFVant"}], ";", 
      "\[IndentingNewLine]", 
      RowBox[{
       RowBox[{"jointFVantScaledMax", "[", 
        RowBox[{"[", "3", "]"}], "]"}], "=", 
       RowBox[{
        RowBox[{
         RowBox[{"actPoints", "[", 
          RowBox[{"[", "imax", "]"}], "]"}], "*", "FV"}], "-", 
        RowBox[{"a", "*", 
         RowBox[{"Max", "[", "actPoints", "]"}], "*", "FVant"}]}]}], ";", 
      "\[IndentingNewLine]", 
      RowBox[{"plotfv2D", "=", 
       RowBox[{"Show", "[", "\[IndentingNewLine]", 
        RowBox[{
         RowBox[{"Plot", "[", 
          RowBox[{
           RowBox[{"{", 
            RowBox[{
             RowBox[{"jointFVscaled", "[", 
              RowBox[{"[", "3", "]"}], "]"}], ",", 
             RowBox[{"jointFVantScaled", "[", 
              RowBox[{"[", "3", "]"}], "]"}], ",", 
             RowBox[{"jointFVantScaledMax", "[", 
              RowBox[{"[", "3", "]"}], "]"}]}], "}"}], ",", 
           RowBox[{"{", 
            RowBox[{"vm", ",", 
             RowBox[{"-", "vmax"}], ",", "vmax"}], "}"}], ",", 
           RowBox[{"PlotRange", "->", 
            RowBox[{"{", 
             RowBox[{"(*", 
              RowBox[{
               RowBox[{
                RowBox[{"-", "2"}], "*", 
                RowBox[{"Max", "[", "actDATA", "]"}]}], ",", 
               RowBox[{"2", "*", 
                RowBox[{"Max", "[", "actDATA", "]"}]}]}], "*)"}], 
             RowBox[{
              RowBox[{"-", "5"}], ",", "5"}], "}"}]}], ",", 
           RowBox[{"AspectRatio", "\[Rule]", "1"}], ",", 
           RowBox[{"PlotStyle", "->", 
            RowBox[{"{", 
             RowBox[{"Black", ",", 
              RowBox[{"Darker", "[", 
               RowBox[{"Darker", "[", "Green", "]"}], "]"}], ",", "Red"}], 
             "}"}]}]}], "]"}], ",", "\[IndentingNewLine]", 
         RowBox[{"(*", 
          RowBox[{"Graphics", "[", 
           RowBox[{"{", 
            RowBox[{"pointcol", ",", 
             RowBox[{"Disk", "[", 
              RowBox[{
               RowBox[{"fvpos", "[", 
                RowBox[{"[", 
                 RowBox[{"{", 
                  RowBox[{"1", ",", "3"}], "}"}], "]"}], "]"}], ",", 
               "pointsize"}], "]"}]}], "}"}], "]"}], "*)"}], 
         "\[IndentingNewLine]", 
         RowBox[{"ListPlot", "[", 
          RowBox[{
           RowBox[{"{", 
            RowBox[{"shofvposDATA", "[", 
             RowBox[{"[", 
              RowBox[{"-", "1"}], "]"}], "]"}], "}"}], ",", 
           RowBox[{"PlotStyle", "->", "pointcol"}]}], "]"}], ",", 
         "\[IndentingNewLine]", 
         RowBox[{"ListPlot", "[", 
          RowBox[{"shofvposDATA", ",", 
           RowBox[{"PlotStyle", "->", 
            RowBox[{"{", 
             RowBox[{"pointcol", ",", 
              RowBox[{"Opacity", "[", "0.2", "]"}]}], "}"}]}]}], "]"}]}], 
        "\[IndentingNewLine]", "]"}]}], ";", "\[IndentingNewLine]", 
      RowBox[{"shofvDATA2D", "=", 
       RowBox[{"Join", "[", 
        RowBox[{"shofvDATA2D", ",", 
         RowBox[{"{", "plotfv2D", "}"}]}], "]"}]}], ";", 
      "\[IndentingNewLine]", 
      RowBox[{"(*", 
       RowBox[{"--", 
        RowBox[{"--", 
         RowBox[{"--", 
          RowBox[{"--", 
           RowBox[{"--", 
            RowBox[{"--", 
             RowBox[{"--", 
              RowBox[{"--", 
               RowBox[{"--", 
                RowBox[{"--", 
                 RowBox[{"--", 
                  RowBox[{"--", 
                   RowBox[{"--", 
                    RowBox[{"--", 
                    RowBox[{"--", 
                    RowBox[{"--", 
                    RowBox[{"--", 
                    RowBox[{"--", 
                    RowBox[{"--", 
                    RowBox[{"--", 
                    RowBox[{"--", 
                    RowBox[{
                    "--", "-"}]}]}]}]}]}]}]}]}]}]}]}]}]}]}]}]}]}]}]}]}]}], 
       "*)"}], "\[IndentingNewLine]", "\[IndentingNewLine]", 
      "\[IndentingNewLine]", 
      RowBox[{"(*", 
       RowBox[{
       "to", " ", "rotate", " ", "it", " ", "into", " ", "the", " ", 
        "visualisation", " ", "volume"}], "*)"}], "\[IndentingNewLine]", 
      RowBox[{"fvposr", "=", 
       RowBox[{"fvTransform", "[", "fvpos", "]"}]}]}], "\[IndentingNewLine]", 
     ",", 
     RowBox[{"{", 
      RowBox[{"itr", ",", "1", ",", 
       RowBox[{"Length", "[", "actDATA", "]"}]}], "}"}]}], "]"}]}], 
  ";"}], "\n", 
 RowBox[{
  RowBox[{"ijoint", "=", "2"}], ";"}], "\[IndentingNewLine]", 
 RowBox[{
  RowBox[{"elbfvActLimitDATA", "=", 
   RowBox[{"{", "}"}]}], ";"}], "\[IndentingNewLine]", 
 RowBox[{
  RowBox[{
   RowBox[{"elbfvDATA", "=", 
    RowBox[{"Table", "[", "\[IndentingNewLine]", 
     RowBox[{
      RowBox[{
       RowBox[{
        RowBox[{"testtime", "=", "itr"}], 
        RowBox[{"(*", "200", "*)"}], ";", "\[IndentingNewLine]", 
        RowBox[{"iMus", "=", 
         RowBox[{
          RowBox[{"{", 
           RowBox[{
            RowBox[{"{", 
             RowBox[{"1", ",", "2"}], "}"}], ",", 
            RowBox[{"{", 
             RowBox[{"3", ",", "4"}], "}"}], ",", 
            RowBox[{"{", 
             RowBox[{"5", ",", "6"}], "}"}]}], "}"}], "[", 
          RowBox[{"[", "ijoint", "]"}], "]"}]}], ";", "\[IndentingNewLine]", 
        RowBox[{"tmaxAg", "=", 
         RowBox[{"tmaxValues", "[", 
          RowBox[{"[", 
           RowBox[{"iMus", "[", 
            RowBox[{"[", "1", "]"}], "]"}], "]"}], "]"}]}], ";", 
        RowBox[{"(*", 
         RowBox[{"max", " ", "torque", " ", "for", " ", "agonist"}], "*)"}], 
        "\[IndentingNewLine]", 
        RowBox[{"tmaxAnt", "=", 
         RowBox[{"tmaxValues", "[", 
          RowBox[{"[", 
           RowBox[{"iMus", "[", 
            RowBox[{"[", "2", "]"}], "]"}], "]"}], "]"}]}], ";", 
        RowBox[{"(*", 
         RowBox[{"max", " ", "torque", " ", "for", " ", "antagonist"}], 
         "*)"}], "\[IndentingNewLine]", 
        RowBox[{"a", "=", 
         RowBox[{"tmaxAnt", "/", "tmaxAg"}]}], ";", 
        RowBox[{"(*", 
         RowBox[{
         "how", " ", "much", " ", "to", " ", "scale", " ", "antagonist"}], 
         "*)"}], "\[IndentingNewLine]", 
        RowBox[{"actPoints", "=", 
         RowBox[{"actScale", "*", 
          RowBox[{"actDATA", "[", 
           RowBox[{"[", 
            RowBox[{"testtime", ",", "iMus"}], "]"}], "]"}]}]}], ";", 
        "\[IndentingNewLine]", 
        RowBox[{"imax", "=", 
         RowBox[{
          RowBox[{"Ordering", "[", 
           RowBox[{"actPoints", ",", 
            RowBox[{"-", "1"}]}], "]"}], "[", 
          RowBox[{"[", "1", "]"}], "]"}]}], ";", 
        RowBox[{"(*", 
         RowBox[{
         "muscle", " ", "index", " ", "with", " ", "highest", " ", 
          "activation"}], "*)"}], "\[IndentingNewLine]", 
        RowBox[{"imin", "=", 
         RowBox[{
          RowBox[{"Ordering", "[", 
           RowBox[{"actPoints", ",", "1"}], "]"}], "[", 
          RowBox[{"[", "1", "]"}], "]"}]}], ";", 
        RowBox[{"(*", 
         RowBox[{
         "muscle", " ", "index", " ", "with", " ", "lowest", " ", 
          "activation"}], "*)"}], "\[IndentingNewLine]", 
        RowBox[{"actMax", "=", 
         RowBox[{"(*", 
          RowBox[{"actPoints", "[", 
           RowBox[{"[", "imax", "]"}], "]"}], "*)"}], 
         RowBox[{"Max", "[", "actPoints", "]"}]}], ";", "\[IndentingNewLine]", 
        RowBox[{"actMin", "=", 
         RowBox[{"(*", 
          RowBox[{"actPoints", "[", 
           RowBox[{"[", "imin", "]"}], "]"}], "*)"}], 
         RowBox[{"Min", "[", "actPoints", "]"}]}], ";", "\[IndentingNewLine]", 
        RowBox[{"actangle", "=", 
         RowBox[{"Pi", "*", 
          RowBox[{"(", 
           RowBox[{"1", "-", "actMax"}], ")"}]}]}], ";", 
        "\[IndentingNewLine]", 
        RowBox[{"velPoints", "=", 
         RowBox[{"velDATA", "[", 
          RowBox[{"[", 
           RowBox[{"testtime", ",", "iMus"}], "]"}], "]"}]}], ";", 
        "\[IndentingNewLine]", 
        RowBox[{"velPointsMean", "=", 
         RowBox[{
          RowBox[{"Sign", "[", "velPoints", "]"}], "*", 
          RowBox[{"Mean", "[", 
           RowBox[{"Abs", "[", "velPoints", "]"}], "]"}]}]}], ";"}], 
       RowBox[{"(*", 
        RowBox[{
         RowBox[{
          RowBox[{"they", "'"}], "re", " ", "not", " ", "exaclty", " ", 
          "mirrored"}], ",", " ", 
         RowBox[{"so", " ", "take", " ", "average"}]}], "*)"}], ";", 
       "\[IndentingNewLine]", 
       RowBox[{"velpos", "=", 
        RowBox[{"Abs", "[", 
         RowBox[{"velPointsMean", "[", 
          RowBox[{"[", "1", "]"}], "]"}], "]"}]}], ";", 
       RowBox[{"(*", 
        RowBox[{"vm", " ", "coordinate", " ", "on", " ", "FV", " ", "curve"}],
         "*)"}], "\[IndentingNewLine]", 
       RowBox[{"fvceiling", "=", 
        RowBox[{
         RowBox[{"actMax", "*", 
          RowBox[{"(", 
           RowBox[{"FV", "/.", 
            RowBox[{"vm", "->", "velpos"}]}], ")"}]}], "/.", 
         RowBox[{"vm", "->", "velpos"}]}]}], ";", 
       RowBox[{"(*", 
        RowBox[{
        "highest", " ", "point", " ", "in", " ", "FV", " ", "volume", " ", 
         "for", " ", "that", " ", "act", " ", "level"}], "*)"}], 
       "\[IndentingNewLine]", 
       RowBox[{"fvceilingElb", "=", 
        RowBox[{"Join", "[", 
         RowBox[{"fvceilingElb", ",", 
          RowBox[{"{", "fvceiling", "}"}]}], "]"}]}], ";", 
       "\[IndentingNewLine]", 
       RowBox[{"fvantpos", "=", 
        RowBox[{
         RowBox[{"actMin", "*", 
          RowBox[{"(", 
           RowBox[{"FVant", "/.", 
            RowBox[{"vm", "->", "velpos"}]}], ")"}]}], "/.", 
         RowBox[{"vm", "->", "velpos"}]}]}], ";", 
       RowBox[{"(*", 
        RowBox[{"point", " ", "on", " ", "lower", " ", "activated", " ", 
         RowBox[{"muscle", "'"}], "s", " ", "FV", " ", "curve"}], "*)"}], 
       "\[IndentingNewLine]", 
       RowBox[{"fvpos", "=", 
        RowBox[{"{", 
         RowBox[{"velpos", ",", "0", ",", 
          RowBox[{"fvceiling", "-", 
           RowBox[{"a", "*", "fvantpos"}]}]}], "}"}]}], ";", 
       RowBox[{"(*", 
        RowBox[{
        "joint", " ", "operating", " ", "point", " ", "in", " ", "joint", " ",
          "FV", " ", "volume"}], "*)"}], "\[IndentingNewLine]", 
       RowBox[{"fvTransform", "=", 
        RowBox[{"RotationTransform", "[", 
         RowBox[{"actangle", ",", 
          RowBox[{"{", 
           RowBox[{"0", ",", "0", ",", "1"}], "}"}], ",", "anchor"}], "]"}]}],
        ";", "\[IndentingNewLine]", "\[IndentingNewLine]", 
       RowBox[{"(*", 
        RowBox[{
         RowBox[{
          RowBox[{"--", 
           RowBox[{"-", "estimate"}]}], " ", "vector", " ", "path", " ", "of",
           " ", "fastest", " ", "travel", " ", "of", " ", "dot", " ", 
          "through", " ", "fv", " ", "space", " ", "based", " ", "on", " ", 
          "max", " ", "rates", " ", "of", " ", 
          RowBox[{"act", "/", "deact"}], " ", "at", " ", "a", " ", 
          RowBox[{"time", "--"}]}], "-"}], "*)"}], "\[IndentingNewLine]", 
       RowBox[{"actPointsPrev", "=", 
        RowBox[{"If", "[", 
         RowBox[{
          RowBox[{"testtime", ">", "1"}], ",", 
          RowBox[{"actScale", "*", 
           RowBox[{"actDATA", "[", 
            RowBox[{"[", 
             RowBox[{
              RowBox[{"testtime", "-", "1"}], ",", "iMus"}], "]"}], "]"}]}], 
          ",", 
          RowBox[{"{", 
           RowBox[{"0", ",", "0"}], "}"}]}], "]"}]}], ";", 
       RowBox[{"(*", 
        RowBox[{
        "find", " ", "direction", " ", "of", " ", "activation", " ", 
         "change"}], "*)"}], "\[IndentingNewLine]", 
       RowBox[{"dactPoints", "=", 
        RowBox[{"Sign", "[", 
         RowBox[{"actPoints", "-", "actPointsPrev"}], "]"}]}], ";", 
       RowBox[{"(*", 
        RowBox[{
        "signs", " ", "of", " ", "rates", " ", "of", " ", "change", " ", "in",
          " ", "activation"}], "*)"}], "\[IndentingNewLine]", 
       RowBox[{"(*", 
        RowBox[{
        "maximum", " ", "physiological", " ", "incremental", " ", "changes", 
         " ", "in", " ", "activation", " ", "or", " ", "deactivation"}], 
        "*)"}], "\[IndentingNewLine]", 
       RowBox[{"dactMax", "=", 
        RowBox[{"If", "[", 
         RowBox[{
          RowBox[{
           RowBox[{"dactPoints", "[", 
            RowBox[{"[", "imax", "]"}], "]"}], ">", "0"}], ",", 
          RowBox[{"maxActRate", "*", 
           RowBox[{"dactPoints", "[", 
            RowBox[{"[", "imax", "]"}], "]"}]}], ",", 
          RowBox[{
           RowBox[{"-", "maxDeactRate"}], "*", 
           RowBox[{"dactPoints", "[", 
            RowBox[{"[", "imax", "]"}], "]"}]}]}], "]"}]}], ";", 
       "\[IndentingNewLine]", 
       RowBox[{"dactMin", "=", 
        RowBox[{"If", "[", 
         RowBox[{
          RowBox[{
           RowBox[{"dactPoints", "[", 
            RowBox[{"[", "imin", "]"}], "]"}], ">", "0"}], ",", 
          RowBox[{"maxActRate", "*", 
           RowBox[{"dactPoints", "[", 
            RowBox[{"[", "imin", "]"}], "]"}]}], ",", 
          RowBox[{
           RowBox[{"-", "maxDeactRate"}], "*", 
           RowBox[{"dactPoints", "[", 
            RowBox[{"[", "imin", "]"}], "]"}]}]}], "]"}]}], ";", 
       "\[IndentingNewLine]", 
       RowBox[{"actLimitAgo", "=", 
        RowBox[{"actMax", "+", "dactMax"}]}], ";", 
       RowBox[{"(*", 
        RowBox[{
        "hypothetical", " ", "activation", " ", "limit", " ", "for", " ", 
         "agonist"}], "*)"}], "\[IndentingNewLine]", 
       RowBox[{"actLimitAnt", "=", 
        RowBox[{"actMin", "+", "dactMin"}]}], ";", 
       RowBox[{"(*", 
        RowBox[{
        "hypothetical", " ", "activation", " ", "limit", " ", "for", " ", 
         "antagonist"}], "*)"}], "\[IndentingNewLine]", 
       RowBox[{"fvceilingActLimit", "=", 
        RowBox[{
         RowBox[{"actLimitAgo", "*", 
          RowBox[{"(", 
           RowBox[{"FV", "/.", 
            RowBox[{"vm", "->", "velpos"}]}], ")"}]}], "/.", 
         RowBox[{"vm", "->", "velpos"}]}]}], ";", "\[IndentingNewLine]", 
       RowBox[{"fvantposActLimit", "=", 
        RowBox[{
         RowBox[{"actLimitAnt", "*", 
          RowBox[{"(", 
           RowBox[{"FVant", "/.", 
            RowBox[{"vm", "->", "velpos"}]}], ")"}]}], "/.", 
         RowBox[{"vm", "->", "velpos"}]}]}], ";", "\[IndentingNewLine]", 
       RowBox[{"fvposActLimit", "=", 
        RowBox[{"{", 
         RowBox[{"velpos", ",", "0", ",", 
          RowBox[{"fvceilingActLimit", "-", "fvantposActLimit"}]}], "}"}]}], 
       ";", 
       RowBox[{"(*", 
        RowBox[{
        "hypothetical", " ", "joint", " ", "operating", " ", "point", " ", 
         "in", " ", "joint", " ", "FV", " ", "volume", " ", "if", " ", 
         "muscles", " ", "were", " ", 
         RowBox[{"activating", "/", "deactivating"}], " ", "at", " ", "max", 
         " ", "rate"}], "*)"}], "\[IndentingNewLine]", 
       RowBox[{"actangleActLimit", "=", 
        RowBox[{"Pi", "*", 
         RowBox[{"(", 
          RowBox[{"1", "-", "actLimitAgo"}], ")"}]}]}], ";", 
       "\[IndentingNewLine]", 
       RowBox[{"fvTransformActLimit", "=", 
        RowBox[{"RotationTransform", "[", 
         RowBox[{"actangleActLimit", ",", 
          RowBox[{"{", 
           RowBox[{"0", ",", "0", ",", "1"}], "}"}], ",", "anchor"}], "]"}]}],
        ";", "\[IndentingNewLine]", 
       RowBox[{"(*", 
        RowBox[{
         RowBox[{"fvposrActLimit", "=", 
          RowBox[{"fvTransform", "[", "fvposActLimit", "]"}]}], ";"}], "*)"}],
        "\[IndentingNewLine]", 
       RowBox[{"fvposrActLimit", "=", 
        RowBox[{"fvTransformActLimit", "[", "fvposActLimit", "]"}]}], ";", 
       "\[IndentingNewLine]", 
       RowBox[{"elbfvActLimitDATA", "=", 
        RowBox[{"Join", "[", 
         RowBox[{"elbfvActLimitDATA", ",", 
          RowBox[{"{", "fvposrActLimit", "}"}]}], "]"}]}], ";", 
       "\[IndentingNewLine]", 
       RowBox[{"(*", 
        RowBox[{"--", 
         RowBox[{"--", 
          RowBox[{"--", 
           RowBox[{"--", 
            RowBox[{"--", 
             RowBox[{"--", 
              RowBox[{"--", 
               RowBox[{"--", 
                RowBox[{"--", 
                 RowBox[{"--", 
                  RowBox[{"--", 
                   RowBox[{"--", 
                    RowBox[{"--", 
                    RowBox[{"--", 
                    RowBox[{"--", 
                    RowBox[{"--", 
                    RowBox[{"--", 
                    RowBox[{"--", 
                    RowBox[{"--", 
                    RowBox[{"--", 
                    RowBox[{"--", 
                    RowBox[{"--", 
                    RowBox[{"--", 
                    RowBox[{"--", 
                    RowBox[{"--", 
                    RowBox[{"--", 
                    RowBox[{"--", 
                    RowBox[{"--", 
                    RowBox[{"--", 
                    RowBox[{"--", 
                    RowBox[{"--", 
                    RowBox[{"--", 
                    RowBox[{"--", 
                    RowBox[{"--", 
                    RowBox[{"--", 
                    RowBox[{"--", 
                    RowBox[{"--", 
                    RowBox[{"--", 
                    RowBox[{"--", 
                    RowBox[{"--", 
                    RowBox[{"--", 
                    RowBox[{"--", 
                    RowBox[{"--", 
                    RowBox[{"--", 
                    RowBox[{"--", 
                    RowBox[{"--", 
                    RowBox[{"--", 
                    RowBox[{"--", 
                    RowBox[{"--", 
                    RowBox[{"--", 
                    RowBox[{"--", 
                    RowBox[{"--", 
                    RowBox[{"--", 
                    RowBox[{
                    "-", "--"}]}]}]}]}]}]}]}]}]}]}]}]}]}]}]}]}]}]}]}]}]}]}]}]}\
]}]}]}]}]}]}]}]}]}]}]}]}]}]}]}]}]}]}]}]}]}]}]}]}]}]}]}]}]}], "*)"}], 
       "\[IndentingNewLine]", "\[IndentingNewLine]", "\[IndentingNewLine]", 
       "\[IndentingNewLine]", 
       RowBox[{"(*", 
        RowBox[{
         RowBox[{
          RowBox[{"--", 
           RowBox[{"--", "save"}]}], " ", "2", "D", " ", "fv", " ", "plot", 
          " ", "data", " ", "before", " ", "making", " ", "it", " ", "3", 
          RowBox[{"D", "--"}]}], "-"}], "*)"}], "\[IndentingNewLine]", 
       RowBox[{"elbfvposDATA", "=", 
        RowBox[{"Join", "[", 
         RowBox[{"elbfvposDATA", ",", 
          RowBox[{"{", 
           RowBox[{"fvpos", "[", 
            RowBox[{"[", 
             RowBox[{"{", 
              RowBox[{"1", ",", "3"}], "}"}], "]"}], "]"}], "}"}]}], "]"}]}], 
       ";", "\[IndentingNewLine]", 
       RowBox[{"pointcol", "=", 
        RowBox[{
         RowBox[{"{", 
          RowBox[{"Black", ",", "Red", ",", "Blue"}], "}"}], "[", 
         RowBox[{"[", "ijoint", "]"}], "]"}]}], ";", "\[IndentingNewLine]", 
       RowBox[{"pointsize", "=", "0.03"}], ";", "\[IndentingNewLine]", 
       RowBox[{"jointFVscaled", "=", "jointFV"}], ";", "\[IndentingNewLine]", 
       
       RowBox[{
        RowBox[{"jointFVscaled", "[", 
         RowBox[{"[", "3", "]"}], "]"}], "=", 
        RowBox[{"actMax", "*", "FV"}]}], ";", "\[IndentingNewLine]", 
       RowBox[{"jointFVantScaled", "=", "jointFVant"}], ";", 
       "\[IndentingNewLine]", 
       RowBox[{
        RowBox[{"jointFVantScaled", "[", 
         RowBox[{"[", "3", "]"}], "]"}], "=", 
        RowBox[{
         RowBox[{"actMax", "*", "FV"}], "-", 
         RowBox[{"a", "*", "actMax", "*", "FVant"}]}]}], ";", 
       "\[IndentingNewLine]", 
       RowBox[{"plotfv2D", "=", 
        RowBox[{"Show", "[", "\[IndentingNewLine]", 
         RowBox[{
          RowBox[{"Plot", "[", 
           RowBox[{
            RowBox[{"{", 
             RowBox[{
              RowBox[{"jointFVscaled", "[", 
               RowBox[{"[", "3", "]"}], "]"}], ",", 
              RowBox[{"jointFVantScaled", "[", 
               RowBox[{"[", "3", "]"}], "]"}]}], "}"}], ",", 
            RowBox[{"{", 
             RowBox[{"vm", ",", 
              RowBox[{"-", "vmax"}], ",", "vmax"}], "}"}], ",", 
            RowBox[{"PlotRange", "->", 
             RowBox[{"{", 
              RowBox[{
               RowBox[{
                RowBox[{"-", "2"}], "*", 
                RowBox[{"Max", "[", "actDATA", "]"}]}], ",", 
               RowBox[{"2", "*", 
                RowBox[{"Max", "[", "actDATA", "]"}]}]}], "}"}]}], ",", 
            RowBox[{"AspectRatio", "\[Rule]", "1"}]}], "]"}], ",", 
          "\[IndentingNewLine]", 
          RowBox[{"(*", 
           RowBox[{"Graphics", "[", 
            RowBox[{"{", 
             RowBox[{"pointcol", ",", 
              RowBox[{"Disk", "[", 
               RowBox[{
                RowBox[{"fvpos", "[", 
                 RowBox[{"[", 
                  RowBox[{"{", 
                   RowBox[{"1", ",", "3"}], "}"}], "]"}], "]"}], ",", 
                "pointsize"}], "]"}]}], "}"}], "]"}], "*)"}], 
          "\[IndentingNewLine]", 
          RowBox[{"ListPlot", "[", 
           RowBox[{"elbfvposDATA", ",", 
            RowBox[{"PlotStyle", "->", "pointcol"}]}], "]"}]}], 
         "\[IndentingNewLine]", "]"}]}], ";", "\[IndentingNewLine]", 
       RowBox[{"elbfvDATA2D", "=", 
        RowBox[{"Join", "[", 
         RowBox[{"elbfvDATA2D", ",", 
          RowBox[{"{", "plotfv2D", "}"}]}], "]"}]}], ";", 
       "\[IndentingNewLine]", 
       RowBox[{"(*", 
        RowBox[{"--", 
         RowBox[{"--", 
          RowBox[{"--", 
           RowBox[{"--", 
            RowBox[{"--", 
             RowBox[{"--", 
              RowBox[{"--", 
               RowBox[{"--", 
                RowBox[{"--", 
                 RowBox[{"--", 
                  RowBox[{"--", 
                   RowBox[{"--", 
                    RowBox[{"--", 
                    RowBox[{"--", 
                    RowBox[{"--", 
                    RowBox[{"--", 
                    RowBox[{"--", 
                    RowBox[{"--", 
                    RowBox[{"--", 
                    RowBox[{"--", 
                    RowBox[{"--", 
                    RowBox[{
                    "--", "-"}]}]}]}]}]}]}]}]}]}]}]}]}]}]}]}]}]}]}]}]}]}], 
        "*)"}], "\[IndentingNewLine]", "\[IndentingNewLine]", 
       "\[IndentingNewLine]", "\[IndentingNewLine]", 
       RowBox[{"(*", 
        RowBox[{
        "to", " ", "rotate", " ", "it", " ", "into", " ", "the", " ", 
         "visualisation", " ", "volume"}], "*)"}], "\[IndentingNewLine]", 
       RowBox[{"fvposr", "=", 
        RowBox[{"fvTransform", "[", "fvpos", "]"}]}]}], "\[IndentingNewLine]",
       ",", 
      RowBox[{"{", 
       RowBox[{"itr", ",", "1", ",", 
        RowBox[{"Length", "[", "actDATA", "]"}]}], "}"}]}], "]"}]}], ";"}], 
  "\[IndentingNewLine]"}], "\[IndentingNewLine]", 
 RowBox[{
  RowBox[{"ijoint", "=", "3"}], ";"}], "\[IndentingNewLine]", 
 RowBox[{
  RowBox[{"wrifvActLimitDATA", "=", 
   RowBox[{"{", "}"}]}], ";"}], "\[IndentingNewLine]", 
 RowBox[{
  RowBox[{
   RowBox[{"wrifvDATA", "=", 
    RowBox[{"Table", "[", "\[IndentingNewLine]", 
     RowBox[{
      RowBox[{
       RowBox[{
        RowBox[{"testtime", "=", "itr"}], 
        RowBox[{"(*", "200", "*)"}], ";", "\[IndentingNewLine]", 
        RowBox[{"iMus", "=", 
         RowBox[{
          RowBox[{"{", 
           RowBox[{
            RowBox[{"{", 
             RowBox[{"1", ",", "2"}], "}"}], ",", 
            RowBox[{"{", 
             RowBox[{"3", ",", "4"}], "}"}], ",", 
            RowBox[{"{", 
             RowBox[{"5", ",", "6"}], "}"}]}], "}"}], "[", 
          RowBox[{"[", "ijoint", "]"}], "]"}]}], ";", "\[IndentingNewLine]", 
        RowBox[{"tmaxAg", "=", 
         RowBox[{"tmaxValues", "[", 
          RowBox[{"[", 
           RowBox[{"iMus", "[", 
            RowBox[{"[", "1", "]"}], "]"}], "]"}], "]"}]}], ";", 
        RowBox[{"(*", 
         RowBox[{"max", " ", "torque", " ", "for", " ", "agonist"}], "*)"}], 
        "\[IndentingNewLine]", 
        RowBox[{"tmaxAnt", "=", 
         RowBox[{"tmaxValues", "[", 
          RowBox[{"[", 
           RowBox[{"iMus", "[", 
            RowBox[{"[", "2", "]"}], "]"}], "]"}], "]"}]}], ";", 
        RowBox[{"(*", 
         RowBox[{"max", " ", "torque", " ", "for", " ", "antagonist"}], 
         "*)"}], "\[IndentingNewLine]", 
        RowBox[{"a", "=", 
         RowBox[{"tmaxAnt", "/", "tmaxAg"}]}], ";", 
        RowBox[{"(*", 
         RowBox[{
         "how", " ", "much", " ", "to", " ", "scale", " ", "antagonist"}], 
         "*)"}], "\[IndentingNewLine]", 
        RowBox[{"actPoints", "=", 
         RowBox[{"actScale", "*", 
          RowBox[{"actDATA", "[", 
           RowBox[{"[", 
            RowBox[{"testtime", ",", "iMus"}], "]"}], "]"}]}]}], ";", 
        "\[IndentingNewLine]", 
        RowBox[{"imax", "=", 
         RowBox[{
          RowBox[{"Ordering", "[", 
           RowBox[{"actPoints", ",", 
            RowBox[{"-", "1"}]}], "]"}], "[", 
          RowBox[{"[", "1", "]"}], "]"}]}], ";", 
        RowBox[{"(*", 
         RowBox[{
         "muscle", " ", "index", " ", "with", " ", "highest", " ", 
          "activation"}], "*)"}], "\[IndentingNewLine]", 
        RowBox[{"imin", "=", 
         RowBox[{
          RowBox[{"Ordering", "[", 
           RowBox[{"actPoints", ",", "1"}], "]"}], "[", 
          RowBox[{"[", "1", "]"}], "]"}]}], ";", 
        RowBox[{"(*", 
         RowBox[{
         "muscle", " ", "index", " ", "with", " ", "lowest", " ", 
          "activation"}], "*)"}], "\[IndentingNewLine]", 
        RowBox[{"actMax", "=", 
         RowBox[{"(*", 
          RowBox[{"actPoints", "[", 
           RowBox[{"[", "imax", "]"}], "]"}], "*)"}], 
         RowBox[{"Max", "[", "actPoints", "]"}]}], ";", "\[IndentingNewLine]", 
        RowBox[{"actMin", "=", 
         RowBox[{"(*", 
          RowBox[{"actPoints", "[", 
           RowBox[{"[", "imin", "]"}], "]"}], "*)"}], 
         RowBox[{"Min", "[", "actPoints", "]"}]}], ";", "\[IndentingNewLine]", 
        RowBox[{"actangle", "=", 
         RowBox[{"Pi", "*", 
          RowBox[{"(", 
           RowBox[{"1", "-", "actMax"}], ")"}]}]}], ";", 
        "\[IndentingNewLine]", 
        RowBox[{"velPoints", "=", 
         RowBox[{"velDATA", "[", 
          RowBox[{"[", 
           RowBox[{"testtime", ",", "iMus"}], "]"}], "]"}]}], ";", 
        "\[IndentingNewLine]", 
        RowBox[{"velPointsMean", "=", 
         RowBox[{
          RowBox[{"Sign", "[", "velPoints", "]"}], "*", 
          RowBox[{"Mean", "[", 
           RowBox[{"Abs", "[", "velPoints", "]"}], "]"}]}]}], ";"}], 
       RowBox[{"(*", 
        RowBox[{
         RowBox[{
          RowBox[{"they", "'"}], "re", " ", "not", " ", "exaclty", " ", 
          "mirrored"}], ",", " ", 
         RowBox[{"so", " ", "take", " ", "average"}]}], "*)"}], ";", 
       "\[IndentingNewLine]", 
       RowBox[{"velpos", "=", 
        RowBox[{"Abs", "[", 
         RowBox[{"velPointsMean", "[", 
          RowBox[{"[", "1", "]"}], "]"}], "]"}]}], ";", 
       RowBox[{"(*", 
        RowBox[{"vm", " ", "coordinate", " ", "on", " ", "FV", " ", "curve"}],
         "*)"}], "\[IndentingNewLine]", 
       RowBox[{"fvceiling", "=", 
        RowBox[{
         RowBox[{"actMax", "*", 
          RowBox[{"(", 
           RowBox[{"FV", "/.", 
            RowBox[{"vm", "->", "velpos"}]}], ")"}]}], "/.", 
         RowBox[{"vm", "->", "velpos"}]}]}], ";", 
       RowBox[{"(*", 
        RowBox[{
        "highest", " ", "point", " ", "in", " ", "FV", " ", "volume", " ", 
         "for", " ", "that", " ", "act", " ", "level"}], "*)"}], 
       "\[IndentingNewLine]", 
       RowBox[{"fvceilingWri", "=", 
        RowBox[{"Join", "[", 
         RowBox[{"fvceilingWri", ",", 
          RowBox[{"{", "fvceiling", "}"}]}], "]"}]}], ";", 
       "\[IndentingNewLine]", 
       RowBox[{"fvantpos", "=", 
        RowBox[{
         RowBox[{"actMin", "*", 
          RowBox[{"(", 
           RowBox[{"FVant", "/.", 
            RowBox[{"vm", "->", "velpos"}]}], ")"}]}], "/.", 
         RowBox[{"vm", "->", "velpos"}]}]}], ";", 
       RowBox[{"(*", 
        RowBox[{"point", " ", "on", " ", "lower", " ", "activated", " ", 
         RowBox[{"muscle", "'"}], "s", " ", "FV", " ", "curve"}], "*)"}], 
       "\[IndentingNewLine]", 
       RowBox[{"fvpos", "=", 
        RowBox[{"{", 
         RowBox[{"velpos", ",", "0", ",", 
          RowBox[{"fvceiling", "-", 
           RowBox[{"a", "*", "fvantpos"}]}]}], "}"}]}], ";", 
       RowBox[{"(*", 
        RowBox[{
        "joint", " ", "operating", " ", "point", " ", "in", " ", "joint", " ",
          "FV", " ", "volume"}], "*)"}], "\[IndentingNewLine]", 
       RowBox[{"fvTransform", "=", 
        RowBox[{"RotationTransform", "[", 
         RowBox[{"actangle", ",", 
          RowBox[{"{", 
           RowBox[{"0", ",", "0", ",", "1"}], "}"}], ",", "anchor"}], "]"}]}],
        ";", "\[IndentingNewLine]", "\[IndentingNewLine]", 
       RowBox[{"(*", 
        RowBox[{
         RowBox[{
          RowBox[{"--", 
           RowBox[{"-", "estimate"}]}], " ", "vector", " ", "path", " ", "of",
           " ", "fastest", " ", "travel", " ", "of", " ", "dot", " ", 
          "through", " ", "fv", " ", "space", " ", "based", " ", "on", " ", 
          "max", " ", "rates", " ", "of", " ", 
          RowBox[{"act", "/", "deact"}], " ", "at", " ", "a", " ", 
          RowBox[{"time", "--"}]}], "-"}], "*)"}], "\[IndentingNewLine]", 
       RowBox[{"actPointsPrev", "=", 
        RowBox[{"If", "[", 
         RowBox[{
          RowBox[{"testtime", ">", "1"}], ",", 
          RowBox[{"actScale", "*", 
           RowBox[{"actDATA", "[", 
            RowBox[{"[", 
             RowBox[{
              RowBox[{"testtime", "-", "1"}], ",", "iMus"}], "]"}], "]"}]}], 
          ",", 
          RowBox[{"{", 
           RowBox[{"0", ",", "0"}], "}"}]}], "]"}]}], ";", 
       RowBox[{"(*", 
        RowBox[{
        "find", " ", "direction", " ", "of", " ", "activation", " ", 
         "change"}], "*)"}], "\[IndentingNewLine]", 
       RowBox[{"dactPoints", "=", 
        RowBox[{"Sign", "[", 
         RowBox[{"actPoints", "-", "actPointsPrev"}], "]"}]}], ";", 
       RowBox[{"(*", 
        RowBox[{
        "signs", " ", "of", " ", "rates", " ", "of", " ", "change", " ", "in",
          " ", "activation"}], "*)"}], "\[IndentingNewLine]", 
       RowBox[{"(*", 
        RowBox[{
        "maximum", " ", "physiological", " ", "incremental", " ", "changes", 
         " ", "in", " ", "activation", " ", "or", " ", "deactivation"}], 
        "*)"}], "\[IndentingNewLine]", 
       RowBox[{"dactMax", "=", 
        RowBox[{"If", "[", 
         RowBox[{
          RowBox[{
           RowBox[{"dactPoints", "[", 
            RowBox[{"[", "imax", "]"}], "]"}], ">", "0"}], ",", 
          RowBox[{"maxActRate", "*", 
           RowBox[{"dactPoints", "[", 
            RowBox[{"[", "imax", "]"}], "]"}]}], ",", 
          RowBox[{
           RowBox[{"-", "maxDeactRate"}], "*", 
           RowBox[{"dactPoints", "[", 
            RowBox[{"[", "imax", "]"}], "]"}]}]}], "]"}]}], ";", 
       "\[IndentingNewLine]", 
       RowBox[{"dactMin", "=", 
        RowBox[{"If", "[", 
         RowBox[{
          RowBox[{
           RowBox[{"dactPoints", "[", 
            RowBox[{"[", "imin", "]"}], "]"}], ">", "0"}], ",", 
          RowBox[{"maxActRate", "*", 
           RowBox[{"dactPoints", "[", 
            RowBox[{"[", "imin", "]"}], "]"}]}], ",", 
          RowBox[{
           RowBox[{"-", "maxDeactRate"}], "*", 
           RowBox[{"dactPoints", "[", 
            RowBox[{"[", "imin", "]"}], "]"}]}]}], "]"}]}], ";", 
       "\[IndentingNewLine]", 
       RowBox[{"actLimitAgo", "=", 
        RowBox[{"actMax", "+", "dactMax"}]}], ";", 
       RowBox[{"(*", 
        RowBox[{
        "hypothetical", " ", "activation", " ", "limit", " ", "for", " ", 
         "agonist"}], "*)"}], "\[IndentingNewLine]", 
       RowBox[{"actLimitAnt", "=", 
        RowBox[{"actMin", "+", "dactMin"}]}], ";", 
       RowBox[{"(*", 
        RowBox[{
        "hypothetical", " ", "activation", " ", "limit", " ", "for", " ", 
         "antagonist"}], "*)"}], "\[IndentingNewLine]", 
       RowBox[{"fvceilingActLimit", "=", 
        RowBox[{
         RowBox[{"actLimitAgo", "*", 
          RowBox[{"(", 
           RowBox[{"FV", "/.", 
            RowBox[{"vm", "->", "velpos"}]}], ")"}]}], "/.", 
         RowBox[{"vm", "->", "velpos"}]}]}], ";", "\[IndentingNewLine]", 
       RowBox[{"fvantposActLimit", "=", 
        RowBox[{
         RowBox[{"actLimitAnt", "*", 
          RowBox[{"(", 
           RowBox[{"FVant", "/.", 
            RowBox[{"vm", "->", "velpos"}]}], ")"}]}], "/.", 
         RowBox[{"vm", "->", "velpos"}]}]}], ";", "\[IndentingNewLine]", 
       RowBox[{"fvposActLimit", "=", 
        RowBox[{"{", 
         RowBox[{"velpos", ",", "0", ",", 
          RowBox[{"fvceilingActLimit", "-", "fvantposActLimit"}]}], "}"}]}], 
       ";", 
       RowBox[{"(*", 
        RowBox[{
        "hypothetical", " ", "joint", " ", "operating", " ", "point", " ", 
         "in", " ", "joint", " ", "FV", " ", "volume", " ", "if", " ", 
         "muscles", " ", "were", " ", 
         RowBox[{"activating", "/", "deactivating"}], " ", "at", " ", "max", 
         " ", "rate"}], "*)"}], "\[IndentingNewLine]", 
       RowBox[{"actangleActLimit", "=", 
        RowBox[{"Pi", "*", 
         RowBox[{"(", 
          RowBox[{"1", "-", "actLimitAgo"}], ")"}]}]}], ";", 
       "\[IndentingNewLine]", 
       RowBox[{"fvTransformActLimit", "=", 
        RowBox[{"RotationTransform", "[", 
         RowBox[{"actangleActLimit", ",", 
          RowBox[{"{", 
           RowBox[{"0", ",", "0", ",", "1"}], "}"}], ",", "anchor"}], "]"}]}],
        ";", "\[IndentingNewLine]", 
       RowBox[{"(*", 
        RowBox[{
         RowBox[{"fvposrActLimit", "=", 
          RowBox[{"fvTransform", "[", "fvposActLimit", "]"}]}], ";"}], "*)"}],
        "\[IndentingNewLine]", 
       RowBox[{"fvposrActLimit", "=", 
        RowBox[{"fvTransformActLimit", "[", "fvposActLimit", "]"}]}], ";", 
       "\[IndentingNewLine]", 
       RowBox[{"wrifvActLimitDATA", "=", 
        RowBox[{"Join", "[", 
         RowBox[{"wrifvActLimitDATA", ",", 
          RowBox[{"{", "fvposrActLimit", "}"}]}], "]"}]}], ";", 
       "\[IndentingNewLine]", 
       RowBox[{"(*", 
        RowBox[{"--", 
         RowBox[{"--", 
          RowBox[{"--", 
           RowBox[{"--", 
            RowBox[{"--", 
             RowBox[{"--", 
              RowBox[{"--", 
               RowBox[{"--", 
                RowBox[{"--", 
                 RowBox[{"--", 
                  RowBox[{"--", 
                   RowBox[{"--", 
                    RowBox[{"--", 
                    RowBox[{"--", 
                    RowBox[{"--", 
                    RowBox[{"--", 
                    RowBox[{"--", 
                    RowBox[{"--", 
                    RowBox[{"--", 
                    RowBox[{"--", 
                    RowBox[{"--", 
                    RowBox[{"--", 
                    RowBox[{"--", 
                    RowBox[{"--", 
                    RowBox[{"--", 
                    RowBox[{"--", 
                    RowBox[{"--", 
                    RowBox[{"--", 
                    RowBox[{"--", 
                    RowBox[{"--", 
                    RowBox[{"--", 
                    RowBox[{"--", 
                    RowBox[{"--", 
                    RowBox[{"--", 
                    RowBox[{"--", 
                    RowBox[{"--", 
                    RowBox[{"--", 
                    RowBox[{"--", 
                    RowBox[{"--", 
                    RowBox[{"--", 
                    RowBox[{"--", 
                    RowBox[{"--", 
                    RowBox[{"--", 
                    RowBox[{"--", 
                    RowBox[{"--", 
                    RowBox[{"--", 
                    RowBox[{"--", 
                    RowBox[{"--", 
                    RowBox[{"--", 
                    RowBox[{"--", 
                    RowBox[{"--", 
                    RowBox[{"--", 
                    RowBox[{"--", 
                    RowBox[{
                    "-", "--"}]}]}]}]}]}]}]}]}]}]}]}]}]}]}]}]}]}]}]}]}]}]}]}]}\
]}]}]}]}]}]}]}]}]}]}]}]}]}]}]}]}]}]}]}]}]}]}]}]}]}]}]}]}]}], "*)"}], 
       "\[IndentingNewLine]", "\[IndentingNewLine]", "\[IndentingNewLine]", 
       RowBox[{"(*", 
        RowBox[{
         RowBox[{
          RowBox[{"--", 
           RowBox[{"--", "save"}]}], " ", "2", "D", " ", "fv", " ", "plot", 
          " ", "data", " ", "before", " ", "making", " ", "it", " ", "3", 
          RowBox[{"D", "--"}]}], "-"}], "*)"}], "\[IndentingNewLine]", 
       RowBox[{"wrifvposDATA", "=", 
        RowBox[{"Join", "[", 
         RowBox[{"wrifvposDATA", ",", 
          RowBox[{"{", 
           RowBox[{"fvpos", "[", 
            RowBox[{"[", 
             RowBox[{"{", 
              RowBox[{"1", ",", "3"}], "}"}], "]"}], "]"}], "}"}]}], "]"}]}], 
       ";", "\[IndentingNewLine]", 
       RowBox[{"pointcol", "=", 
        RowBox[{
         RowBox[{"{", 
          RowBox[{"Black", ",", "Red", ",", "Blue"}], "}"}], "[", 
         RowBox[{"[", "ijoint", "]"}], "]"}]}], ";", "\[IndentingNewLine]", 
       RowBox[{"pointsize", "=", "0.03"}], ";", "\[IndentingNewLine]", 
       RowBox[{"jointFVscaled", "=", "jointFV"}], ";", "\[IndentingNewLine]", 
       
       RowBox[{
        RowBox[{"jointFVscaled", "[", 
         RowBox[{"[", "3", "]"}], "]"}], "=", 
        RowBox[{"actMax", "*", "FV"}]}], ";", "\[IndentingNewLine]", 
       RowBox[{"jointFVantScaled", "=", "jointFVant"}], ";", 
       "\[IndentingNewLine]", 
       RowBox[{
        RowBox[{"jointFVantScaled", "[", 
         RowBox[{"[", "3", "]"}], "]"}], "=", 
        RowBox[{
         RowBox[{"actMax", "*", "FV"}], "-", 
         RowBox[{"a", "*", "actMax", "*", "FVant"}]}]}], ";", 
       "\[IndentingNewLine]", 
       RowBox[{"plotfv2D", "=", 
        RowBox[{"Show", "[", "\[IndentingNewLine]", 
         RowBox[{
          RowBox[{"Plot", "[", 
           RowBox[{
            RowBox[{"{", 
             RowBox[{
              RowBox[{"jointFVscaled", "[", 
               RowBox[{"[", "3", "]"}], "]"}], ",", 
              RowBox[{"jointFVantScaled", "[", 
               RowBox[{"[", "3", "]"}], "]"}]}], "}"}], ",", 
            RowBox[{"{", 
             RowBox[{"vm", ",", 
              RowBox[{"-", "vmax"}], ",", "vmax"}], "}"}], ",", 
            RowBox[{"PlotRange", "->", 
             RowBox[{"{", 
              RowBox[{
               RowBox[{
                RowBox[{"-", "2"}], "*", 
                RowBox[{"Max", "[", "actDATA", "]"}]}], ",", 
               RowBox[{"2", "*", 
                RowBox[{"Max", "[", "actDATA", "]"}]}]}], "}"}]}], ",", 
            RowBox[{"AspectRatio", "\[Rule]", "1"}]}], "]"}], ",", 
          "\[IndentingNewLine]", 
          RowBox[{"(*", 
           RowBox[{"Graphics", "[", 
            RowBox[{"{", 
             RowBox[{"pointcol", ",", 
              RowBox[{"Disk", "[", 
               RowBox[{
                RowBox[{"fvpos", "[", 
                 RowBox[{"[", 
                  RowBox[{"{", 
                   RowBox[{"1", ",", "3"}], "}"}], "]"}], "]"}], ",", 
                "pointsize"}], "]"}]}], "}"}], "]"}], "*)"}], 
          "\[IndentingNewLine]", 
          RowBox[{"ListPlot", "[", 
           RowBox[{"wrifvposDATA", ",", 
            RowBox[{"PlotStyle", "->", "pointcol"}]}], "]"}]}], 
         "\[IndentingNewLine]", "]"}]}], ";", "\[IndentingNewLine]", 
       RowBox[{"wrifvDATA2D", "=", 
        RowBox[{"Join", "[", 
         RowBox[{"wrifvDATA2D", ",", 
          RowBox[{"{", "plotfv2D", "}"}]}], "]"}]}], ";", 
       "\[IndentingNewLine]", 
       RowBox[{"(*", 
        RowBox[{"--", 
         RowBox[{"--", 
          RowBox[{"--", 
           RowBox[{"--", 
            RowBox[{"--", 
             RowBox[{"--", 
              RowBox[{"--", 
               RowBox[{"--", 
                RowBox[{"--", 
                 RowBox[{"--", 
                  RowBox[{"--", 
                   RowBox[{"--", 
                    RowBox[{"--", 
                    RowBox[{"--", 
                    RowBox[{"--", 
                    RowBox[{"--", 
                    RowBox[{"--", 
                    RowBox[{"--", 
                    RowBox[{"--", 
                    RowBox[{"--", 
                    RowBox[{"--", 
                    RowBox[{
                    "--", "-"}]}]}]}]}]}]}]}]}]}]}]}]}]}]}]}]}]}]}]}]}]}], 
        "*)"}], "\[IndentingNewLine]", "\[IndentingNewLine]", 
       "\[IndentingNewLine]", 
       RowBox[{"(*", 
        RowBox[{
        "to", " ", "rotate", " ", "it", " ", "into", " ", "the", " ", 
         "visualisation", " ", "volume"}], "*)"}], "\[IndentingNewLine]", 
       RowBox[{"fvposr", "=", 
        RowBox[{"fvTransform", "[", "fvpos", "]"}]}]}], "\[IndentingNewLine]",
       ",", 
      RowBox[{"{", 
       RowBox[{"itr", ",", "1", ",", 
        RowBox[{"Length", "[", "actDATA", "]"}]}], "}"}]}], "]"}]}], ";"}], 
  "\[IndentingNewLine]"}], "\[IndentingNewLine]", 
 RowBox[{"ListPlot", "[", 
  RowBox[{"{", 
   RowBox[{
    RowBox[{"shofvDATA", "[", 
     RowBox[{"[", 
      RowBox[{";;", ",", "3"}], "]"}], "]"}], ",", "fvceilingSho"}], "}"}], 
  "]"}], "\[IndentingNewLine]", 
 RowBox[{"ListPlot", "[", 
  RowBox[{"{", 
   RowBox[{
    RowBox[{"elbfvDATA", "[", 
     RowBox[{"[", 
      RowBox[{";;", ",", "3"}], "]"}], "]"}], ",", "fvceilingElb"}], "}"}], 
  "]"}], "\[IndentingNewLine]", 
 RowBox[{"ListPlot", "[", 
  RowBox[{"{", 
   RowBox[{
    RowBox[{"wrifvDATA", "[", 
     RowBox[{"[", 
      RowBox[{";;", ",", "3"}], "]"}], "]"}], ",", "fvceilingWri"}], "}"}], 
  "]"}]}], "Input",
 CellChangeTimes->{{3.899173281551338*^9, 3.899173416810238*^9}, {
   3.899173473445739*^9, 3.899173507800593*^9}, {3.899173539327032*^9, 
   3.899173633790394*^9}, 3.899173670008258*^9, {3.899173712820235*^9, 
   3.899173805513386*^9}, {3.899173848342277*^9, 3.899173877400588*^9}, {
   3.8991740381792593`*^9, 3.899174039950677*^9}, {3.899174158918447*^9, 
   3.89917420238288*^9}, {3.8991742521386013`*^9, 3.899174271106996*^9}, {
   3.89917548563878*^9, 3.899175634845369*^9}, {3.899175741515207*^9, 
   3.899175769300663*^9}, {3.899175804022682*^9, 3.899175868951403*^9}, {
   3.899175937412053*^9, 3.899175937463507*^9}, {3.89917597495348*^9, 
   3.89917598234028*^9}, {3.8991761517181873`*^9, 3.899176151764427*^9}, {
   3.899176213822212*^9, 3.899176213935031*^9}, {3.899176427721328*^9, 
   3.89917642900959*^9}, {3.8991764678972807`*^9, 3.89917649396848*^9}, {
   3.89917653104947*^9, 3.899176531258959*^9}, {3.899194725484547*^9, 
   3.899194725736319*^9}, {3.899194909235763*^9, 3.899194909270135*^9}, {
   3.89919494135855*^9, 3.899194945283236*^9}, {3.899353012757292*^9, 
   3.899353042904006*^9}, {3.899353093759599*^9, 3.899353107835433*^9}, {
   3.899353139078891*^9, 3.899353139381783*^9}, {3.899353184735725*^9, 
   3.899353193891298*^9}, {3.908881187114895*^9, 3.908881187848714*^9}, 
   3.9088835251824083`*^9, {3.911977455953191*^9, 3.911977606091626*^9}, {
   3.9119777136649837`*^9, 3.911977729505914*^9}, 3.912045249706761*^9, {
   3.912045527251061*^9, 3.912045552549945*^9}, {3.912221378377739*^9, 
   3.912221444366265*^9}, {3.912221669643105*^9, 3.912221672695956*^9}, {
   3.91222187243862*^9, 3.9122219385829897`*^9}, {3.912221978127925*^9, 
   3.912221978247836*^9}, {3.91222203036357*^9, 3.912222030561057*^9}, {
   3.912222374341428*^9, 3.9122223874775968`*^9}, {3.912241689199072*^9, 
   3.91224179358375*^9}, {3.912242035374187*^9, 3.912242036253627*^9}, 
   3.912242179192556*^9, {3.912242226251444*^9, 3.912242228452677*^9}, {
   3.912242594227662*^9, 3.912242596914343*^9}, {3.912242662794196*^9, 
   3.912242665760586*^9}, {3.912242734130646*^9, 3.912242768897537*^9}, {
   3.912242835875732*^9, 3.912242837693859*^9}, {3.912242944119237*^9, 
   3.912242946507573*^9}, {3.912243046728559*^9, 3.912243143678357*^9}, {
   3.9122438486160803`*^9, 3.912243929855744*^9}, {3.912244533477153*^9, 
   3.912244539989257*^9}, {3.912251267126298*^9, 3.912251267645562*^9}, {
   3.912251411095293*^9, 3.912251429327277*^9}, {3.91225149183401*^9, 
   3.912251520686818*^9}, {3.912945383125087*^9, 3.912945384415979*^9}, {
   3.912945417314747*^9, 3.912945441237987*^9}, {3.912945472814543*^9, 
   3.912945473735186*^9}, 3.9129459777364593`*^9, {3.912946339437669*^9, 
   3.912946481162523*^9}, 3.912946543445773*^9, {3.912946936209179*^9, 
   3.912946947243451*^9}, {3.912946986501528*^9, 3.912946992939787*^9}, {
   3.912948092975366*^9, 3.912948161242689*^9}, {3.912948337535403*^9, 
   3.912948368645837*^9}, {3.912950940908999*^9, 3.912951023758718*^9}, {
   3.912951107039613*^9, 3.912951174185845*^9}, {3.912951269028512*^9, 
   3.912951334976441*^9}, {3.912953881374929*^9, 3.912953888984027*^9}, {
   3.912953961922806*^9, 3.91295401218853*^9}, {3.91295404889195*^9, 
   3.912954065325992*^9}, {3.912954104499924*^9, 3.9129541071189537`*^9}, {
   3.91295413854638*^9, 3.9129543576207314`*^9}, {3.91295456708768*^9, 
   3.9129548788594837`*^9}, {3.9130029605606833`*^9, 3.913002984093584*^9}, {
   3.919411147594284*^9, 3.919411161083208*^9}, {3.922264894868574*^9, 
   3.922264895200098*^9}, 3.92226508441996*^9, {3.922267656843626*^9, 
   3.922267665055999*^9}, {3.92241121161597*^9, 3.922411244541116*^9}, {
   3.922411375400632*^9, 3.9224114039709663`*^9}, {3.922411477416464*^9, 
   3.922411513418408*^9}, {3.922437674352129*^9, 3.922437690333181*^9}, {
   3.9224377246528*^9, 3.922437746361922*^9}, {3.922437878033464*^9, 
   3.922437898724067*^9}, {3.922437981347643*^9, 3.922438003089066*^9}, {
   3.922438119611674*^9, 3.922438132554606*^9}, {3.92243827847097*^9, 
   3.922438293856035*^9}, {3.922438973770813*^9, 3.922439006935774*^9}, {
   3.922440490513989*^9, 3.922440507472763*^9}, {3.923041425958877*^9, 
   3.923041482700006*^9}, {3.9234589629250193`*^9, 3.923458963886675*^9}, {
   3.92649683447377*^9, 3.926496883343914*^9}, 3.926497055163714*^9, {
   3.926497191916547*^9, 3.926497213847218*^9}, {3.9264973025602407`*^9, 
   3.926497310985236*^9}, 3.926497404974003*^9, {3.9264979023432627`*^9, 
   3.926498033659599*^9}, {3.926498409657559*^9, 3.926498417016897*^9}, 
   3.9264984794495363`*^9, {3.926499421936548*^9, 3.926499455210557*^9}, {
   3.926499535109948*^9, 3.926499535535111*^9}, {3.926499612680707*^9, 
   3.926499613664453*^9}, 3.926499726561802*^9, {3.926501886357314*^9, 
   3.926501886390873*^9}, {3.926557754961021*^9, 3.926557787242699*^9}, {
   3.926566281394539*^9, 3.926566359123747*^9}, {3.9265664205929203`*^9, 
   3.926566435177606*^9}, {3.9265665956862087`*^9, 3.926566601008389*^9}, {
   3.926566677033628*^9, 3.92656668834074*^9}, {3.926567699661875*^9, 
   3.9265677441596785`*^9}, {3.926567807674315*^9, 3.92656780935176*^9}, {
   3.926567917496939*^9, 3.9265679242972364`*^9}, {3.9265806742759633`*^9, 
   3.926580683101451*^9}, {3.926581263787841*^9, 3.926581344198899*^9}, {
   3.926581662704884*^9, 3.926581794501704*^9}, {3.926582003336195*^9, 
   3.926582015723843*^9}, {3.926582067284075*^9, 3.926582078964244*^9}, 
   3.926582574881988*^9, 3.926582661834882*^9, 3.9265827391111526`*^9, {
   3.926582963070722*^9, 3.926582973120571*^9}, {3.926583266134094*^9, 
   3.926583277028807*^9}, {3.926583438984264*^9, 3.9265834508025*^9}, {
   3.926583565836024*^9, 3.92658362984907*^9}, {3.926584385000516*^9, 
   3.926584385149115*^9}, {3.926584564410554*^9, 3.926584564831926*^9}, {
   3.926588311289497*^9, 3.926588332148715*^9}, {3.926588522812334*^9, 
   3.926588524505888*^9}, {3.926589230552018*^9, 3.926589231991903*^9}, {
   3.926655957441849*^9, 3.926655986676*^9}, {3.926656145324139*^9, 
   3.926656153481802*^9}, {3.926656224297886*^9, 3.92665622635536*^9}, {
   3.926659591244784*^9, 3.926659592876644*^9}, {3.926659679087753*^9, 
   3.926659680680084*^9}, {3.9266599416150723`*^9, 3.926659975340596*^9}, 
   3.926660251821348*^9, {3.9266603450503807`*^9, 3.9266603603706913`*^9}, {
   3.926665437424323*^9, 3.92666544753799*^9}, {3.926673564730225*^9, 
   3.926673598369051*^9}, {3.9266737000643797`*^9, 3.926673705138867*^9}, {
   3.926673905905491*^9, 3.9266739078311157`*^9}, 3.926680396015279*^9, {
   3.926680693199699*^9, 3.926680694671338*^9}, {3.926681340719773*^9, 
   3.926681342005056*^9}, {3.926681389210348*^9, 3.926681391077607*^9}, {
   3.926681549553563*^9, 3.926681550958907*^9}, 3.926681609574437*^9, {
   3.926681649652975*^9, 3.926681651057699*^9}, 3.926682002018332*^9, 
   3.926690348390863*^9, {3.926731933447873*^9, 3.926731936010743*^9}, {
   3.926731995921214*^9, 3.926732013421193*^9}, {3.926732208411467*^9, 
   3.926732211448897*^9}, 3.926732348850069*^9, {3.9267324216281347`*^9, 
   3.926732444390111*^9}, {3.926732612795424*^9, 3.926732614696369*^9}, {
   3.9270004991729794`*^9, 3.927000501062594*^9}, {3.927000862091535*^9, 
   3.927000872429866*^9}, {3.92700102918163*^9, 3.927001029606867*^9}, {
   3.927001861682561*^9, 3.927001869304847*^9}, {3.9270030130814247`*^9, 
   3.927003016589181*^9}, 3.92700477013326*^9, {3.927004825517814*^9, 
   3.927004850166322*^9}},
 CellLabel->
  "In[1800]:=",ExpressionUUID->"0beadbed-b852-4a0d-996c-927492049e2f"],

Cell[BoxData[
 GraphicsBox[{{}, 
   InterpretationBox[{
     TagBox[{
       TagBox[
        {RGBColor[0.368417, 0.506779, 0.709798], PointSize[
         0.0055000000000000005`], AbsoluteThickness[2], 
         PointBox[CompressedData["
1:eJw1lws4lGkbx4fsl1oddNiV0sruVtSqsNKJv0NKJBQmxJwwR1SSrbbeNIiw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          "]]},
        Annotation[#, "Charting`Private`Tag#1"]& ], 
       TagBox[
        {RGBColor[0.880722, 0.611041, 0.142051], PointSize[
         0.0055000000000000005`], AbsoluteThickness[2], 
         PointBox[CompressedData["
1:eJw9lwdU01cbxgOOKp8KKKjFAgEqBQc4C3XgA4iy955JSFhJGMWBUmpcHBfW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          "]]},
        Annotation[#, "Charting`Private`Tag#2"]& ]},
      {"WolframDynamicHighlight", <|
       "Label" -> {"XYLabel"}, "Ball" -> {"IndicatedBall"}|>}], 
     StyleBox[
      DynamicBox[(Charting`HighlightActionBox["DynamicHighlight", {}, 
        Slot["HighlightElements"], 
        Slot["LayoutOptions"], 
        Slot["Meta"], 
        Charting`HighlightActionFunction["DynamicHighlight", {{
           Annotation[{
             Directive[
              PointSize[0.0055000000000000005`], 
              RGBColor[0.368417, 0.506779, 0.709798], 
              AbsoluteThickness[2]], 
             Point[CompressedData["
1:eJw1lws4lGkbx4fsl1oddNiV0sruVtSqsNKJv0NKJBQmxJwwR1SSrbbeNIiw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              "]]}, "Charting`Private`Tag#1"], 
           Annotation[{
             Directive[
              PointSize[0.0055000000000000005`], 
              RGBColor[0.880722, 0.611041, 0.142051], 
              AbsoluteThickness[2]], 
             Point[CompressedData["
1:eJw9lwdU01cbxgOOKp8KKKjFAgEqBQc4C3XgA4iy955JSFhJGMWBUmpcHBfW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              "]]}, "Charting`Private`Tag#2"]}}, <|
         "HighlightElements" -> <|
           "Label" -> {"XYLabel"}, "Ball" -> {"IndicatedBall"}|>, 
          "LayoutOptions" -> <|
           "PanelPlotLayout" -> <||>, 
            "PlotRange" -> {{0., 251.}, {-0.302694337419, 0.174890837688}}, 
            "Frame" -> {{False, False}, {False, False}}, 
            "AxesOrigin" -> {0., 0}, "ImageSize" -> {360, 360/GoldenRatio}, 
            "Axes" -> {True, True}, "LabelStyle" -> {}, "AspectRatio" -> 
            GoldenRatio^(-1), "DefaultStyle" -> {
              Directive[
               PointSize[0.0055000000000000005`], 
               RGBColor[0.880722, 0.611041, 0.142051], 
               AbsoluteThickness[2]], 
              Directive[
               PointSize[0.0055000000000000005`], 
               RGBColor[0.368417, 0.506779, 0.709798], 
               AbsoluteThickness[2]]}, 
            "HighlightLabelingFunctions" -> <|"CoordinatesToolOptions" -> ({
                Identity[
                 Part[#, 1]], 
                Identity[
                 Part[#, 2]]}& ), 
              "ScalingFunctions" -> {{Identity, Identity}, {
                Identity, Identity}}|>, "Primitives" -> {}, "GCFlag" -> 
            False|>, 
          "Meta" -> <|
           "DefaultHighlight" -> {"Dynamic", None}, "Index" -> {}, "Function" -> 
            ListPlot, "GroupHighlight" -> False|>|>]]& )[<|
        "HighlightElements" -> <|
          "Label" -> {"XYLabel"}, "Ball" -> {"IndicatedBall"}|>, 
         "LayoutOptions" -> <|
          "PanelPlotLayout" -> <||>, 
           "PlotRange" -> {{0., 251.}, {-0.302694337419, 0.174890837688}}, 
           "Frame" -> {{False, False}, {False, False}}, 
           "AxesOrigin" -> {0., 0}, "ImageSize" -> {360, 360/GoldenRatio}, 
           "Axes" -> {True, True}, "LabelStyle" -> {}, "AspectRatio" -> 
           GoldenRatio^(-1), "DefaultStyle" -> {
             Directive[
              PointSize[0.0055000000000000005`], 
              RGBColor[0.880722, 0.611041, 0.142051], 
              AbsoluteThickness[2]], 
             Directive[
              PointSize[0.0055000000000000005`], 
              RGBColor[0.368417, 0.506779, 0.709798], 
              AbsoluteThickness[2]]}, 
           "HighlightLabelingFunctions" -> <|"CoordinatesToolOptions" -> ({
               Identity[
                Part[#, 1]], 
               Identity[
                Part[#, 2]]}& ), 
             "ScalingFunctions" -> {{Identity, Identity}, {
               Identity, Identity}}|>, "Primitives" -> {}, "GCFlag" -> 
           False|>, 
         "Meta" -> <|
          "DefaultHighlight" -> {"Dynamic", None}, "Index" -> {}, "Function" -> 
           ListPlot, "GroupHighlight" -> False|>|>],
       ImageSizeCache->{{4.503599627370496*^15, -4.503599627370496*^15}, {
        4.503599627370496*^15, -4.503599627370496*^15}}],
      Selectable->False]},
    Annotation[{{
       Annotation[{
         Directive[
          PointSize[0.0055000000000000005`], 
          RGBColor[0.368417, 0.506779, 0.709798], 
          AbsoluteThickness[2]], 
         Point[CompressedData["
1:eJw1lws4lGkbx4fsl1oddNiV0sruVtSqsNKJv0NKJBQmxJwwR1SSrbbeNIiw
KiGFISQUyZZEprIoik9KtWmVrd2tRCdblu3zXe53rss11889//l5n+d+DmYJ
Qj0CNTkczj/DP/9/H3n12eTOHtiVovu3Nf0C3frZ1//9wcRmBLVh/bjowLZ5
tsQTsdeb76C29yCegnC/R3uWjucR66HXMrxih6aUeAZeJfV+yhFvJTZEdvdh
TlLpTmIjpNnu8Gu6F0X8DRavto7qe76feDY6489XR7/+iXgutPMC7341LoXY
BKr6H+fEZKYTz8dUi0CjTdWZxKaILHg6cKIgh3ghOpzQZVGaR7wItcmRY5Ke
niQ2g1OjLMxlXTGxOUrP8ptq754htkBWnugJF2eJv8cZlfHBI/rniC0h4ouu
xQ9WEC+Ghl6isuX+eWIr6N63XfPqXCXxEmR6p1Vq7akiXoqh5af/1VhRTbwM
E4ofmM7rriFejtX5fE1FeC3xCowqPz+hfaua2Bqii1PaUg2vENtggbWpf1E1
y4DcO/fk72uujjADNMzIPz65kZhjixv2c/NSF1+jui2C0yvOPkwl5thhrbAu
NPAvtm6H3YuuXfryuzqq2+Mzx0fXjwQSM/aYvngW05LM1h3wQ88sZWQ5W3fA
4Kr6bfGNbH0lalOVS/bfZesroeNd8u/WB2zdEczfb+R1HWzdEaMysg7wm9n6
Kvj1liQ9qmLrq1Ax5qGHJIetr0Z/lXpHz162vho3eN8X+riydScs/DSmT6bL
1p2QFzpd9aqJff41cJwwlPthN/v8a8Bk20v3GLN1Z8QtOM6xb2bH1xnXOZd+
lQex4+uCjVY9jTYfaD4YF4y2bGg33cvOz1p8DCjsnaXB1tdiR7X12tjt7Py6
oimsM3VLI80/44oTvCjL6MTLVF+H/oTJJtkrqF+YdViT32I10HGJ6m7I1ext
muxH/QY3yCvr/vG5Tv3IuGHX/eVmgq8ujLDaDQVpyXM+8/+Z8u7Q4nO83iup
3+GOSeuPSZBC64FxR/LT6c5f6pVS3h12RrNbeu4XUd4DMfHfrkoPKaC8B269
WJHS0EHrk/HAcp9Ysdw0g/IeGBx6FjQ5IJny6zHRrCqdNzee8uvRp/T1Sefs
pfx6QEf0vudXEeXXY3hN/QaXrbUj+Q0Iy3cwvXs+YYSxAWVDSZW+2zNGmNkA
lZVF1D2LEyOsHv582h8DQutTlPdEZNYPnWd8SinviZeJ828IGssp7wm3hiJh
sXkl5T0xSdNOaT66mvJeqDXTP/jyVC3lvTA43q01Mf0K5b3QZ9FxyMPjGuW9
UGDQICvR/IXy3vjw/EmUvLCe8t7QGbt+2Uy7Rsp7D29uh35ecOs65b0xqe6D
nZlzE+W5OLQ8RBVzoZnyXDi55L69q3uL8lx8t1n8VsVtoTwXeRvSK+1WtlJ+
Ix6XbFw16zYxNkI1vrp5oed/Kb8REdl7j1TfIFZvxO5VQ4Xa5m2U98EEV+PH
1onE8EFfu1XA0XvEjA8qglWfz5tym/I+eBWvtPnChpjjizuW220juMTwxcy4
j7rcAGLGF2tbuN1qDzbvC7PuqRlFi9i8H3ZZ6RU+G2D9ftjy8Wj9f86wfj+8
01Ee6lhNrPaDtN8owriZnoezCV89iL/ZaU6MTfhT0/+pj5LGg9kERbBQ47GM
Hb9NmJ97UftF4U3K++Nsm9vOsQU0H/CH5JKtndsRmi/GH7HbdA9y1zVQ3h96
zjV3zhuz8x+AWm6/U9YfVykfgFH1uonj/1FTPgAxS4v55gaXKR+A/2zmmFwd
y/YfD2H1VvpaX1eNsCEPZaMONLyqoX4FDxNNLsYNrrwwwrzhet7iU5Kp5+n7
ebAe/KUnqr1ihFU8uNb5Hiy4co58PGQZpHoHnaT10MWDuvObbvfis+TnIynS
6sW2sjLy82Fln7S15DC7nob56pKIn9pPk5+Pe+MVEf7mJeTno2wdUzr7ZBH5
+eA82r8g04LWp5oP8erBpgUPTpKfj3cJb+MG0gvIL0CzerzDibB88gsgFhzb
3cjPI78AHypMOUIZrX+eAGHvxZGtCbnkH/58+u1yr7oc8guAzeLiggnEagES
IgKGD1kV+QUw5Db/OK40m/xClEWH7zl8PIv8QtR9puNlmZlJfiFUY6YaZZUc
J78QfTrht3vqj5FfCMNPC7U/PaP9SiWEy9f6c8o1iNXC4b83QWZlcJT8QqhT
nafbL00nvwjcpwbvDLlp5Beh+c9T5WYRqeQXob2/76N+yhHyi/B7sjryi7IU
8osgv6OcVHTjMPlFKLEsc9N+coj8Ihj66dgdeH+Q/CKIBz5UeWoRcwLRLLy3
7pZOMvkDEXb68u3ZBknkD4TVNxpX1k6k/ZkXiIkOz3jlr+PIHwiVv7H75+pY
8gfCTVB78EJkNPmHv6+99Ma1afvIH4hK56pxWicY8gfBzXvb2N++3kX+IIRN
5K92b4og/3B9VuaQYPlm8geBqXGfIP8riPxBUM951+R425P8QeBo9X9szZ9L
580w9xgtTPnNb4S7glD2Ii3n/VUZnV/B+HNX6Ok118JH2DAYhRkG2+d20H0Y
wfh9ld7kv5PoPOMFoz1pCX+9UzSdb8EQmzaEy/TiRlgVDMY/trxtIIH8wQgT
TI7OjqDzsisYd2u8FAMRh8gvxtxaxe2/dtL92VCM2fuyJl2OSSW/GDNa7b90
SKX7NE+M5oqVLhvy6TxmxMi9Gau7u/w4+cVoW3ar5vnFLPKLIQl/PdTppyK/
GL9I0nKmebP3bwmKtBs/nnTKJb8Eo1cYFRuanyC/BNbC7pvJunQ/50lw8dXZ
c2lPiBkJFvwkOJaWl09+CfxjOrSknnSfUEtws9I86uEb4i4Jvh3MOGSyk73f
S/FSETXv/QtiQylMOnRmhtkXkl+KKz4224r3EPOk8Ofo/JGQTcxIEeoamnAu
h1glxbdeuVd50cRqKcbGXN+ydA1xlxTl9W87DPpYvww6JR8DRkeyfhkKn79x
WdLN3odkeDzlajfXnJgnQ9QW5dbXUnpeRgaLhjHbxybSeKhkMHHV7/DNpPFT
y+DW+9gL44i7ZAjabxBue4bGmyOH7rOHXhcd2fGXQynaX9R1h+YHcqRcmq+a
50vMkwMvUx2O3aH5ZOS45e5WeseBWCWHhhHXVeaeTX457lzq1O7QoH7okmPS
lT3z9mVQv3AUiJ+QcblhxjHyK5Bp1L3Pav9R8ivw9njuu/7ONPIrUDn13JnU
mdSfjAJeNU7LzJypf1UKJLY1G0sDqb/VCry59POT1hC2/xVQLghSfmql9cEJ
wUOmwDT8FP1/aRiCBEWko0SqJH8IuOuEmUF6DPlDkFwrWxEXtp38IVC9u3HZ
YpGC/MM8TbC45YEX+UPAFAct7hE40f4TgtacXjPdMWLaf0JRWPlJ2VYfTvvP
MPeNu+4r+5H2n1Bo1Wx7KX8XRftPKMSTLseVT4ut/R8qC/T8
          "]]}, "Charting`Private`Tag#1"], 
       Annotation[{
         Directive[
          PointSize[0.0055000000000000005`], 
          RGBColor[0.880722, 0.611041, 0.142051], 
          AbsoluteThickness[2]], 
         Point[CompressedData["
1:eJw9lwdU01cbxgOOKp8KKKjFAgEqBQc4C3XgA4iy955JSFhJGMWBUmpcHBfW
okVpBQKItCBGpIBVsFGrglBRyqwVgwhWSgX9kApI/fxO39uck5Pzy3PePPcd
9597jQQJ3iJ1Docz/u79/89/XkMbCkzHPjuh/ZcNfYEevbz6v3cs2vAPToNN
d8nhrYttibWwO4C/UWnvTayDLaFdu9bM4hHPx+DHW77fqR5H/AGeHx18mx+T
TMxFXs9xzlFFKrExTtruDG3o2EP8IawcbfYM9R8gNsXDQ1U1+198QWyGaWdE
bYYzTxAvgvxW2kfpOaeIl0B3lcg4rCaH2AIpZ3vHCs/mEy9DuxNUqxRniJfj
x2Mp04/2FhOvgFOdONHVo5R4JRTl/IYf284Tr0LuGeHjQJQTr8Z5ufmXX+lV
EH8MIV9449Cb74mtoDY/Y19TZxWxNbQ7bZ2fV1wi/gQ5AScvTd51mXgNJtaV
/a22voZ4LTRLf7VY3FNLvA6ORXx16ZYfiddj0sUqzZZkJbENhD/oNGdxrxFv
gKWNRXhJDWNAElBQ/MT5+j8sA25/UHR6Th0xxxZ37M3OZFndIN0W24R1ETon
iTl2cPBR+SzoZ7od9q2Ykf3U4ifS7bGu8/hMzVhimT20IxuvGJxk+ka86tzf
tr+G6RtRN2pn8l4H0x0QOjaY3TzAdAco3C5a3hhl+iZYPGwvv652k/RNmFSf
0lI7iZizGXfCkj68/K++Gb36NuZ3x1i8I1b3NqivGWK/7wiBmrRLrZXpTjiQ
5BY3r4LpTjBTJAyFHmG6Mwpu/LBXk890Z4SvLDsiWs50F3yyRrTq8gSrjwv0
64czUm6x+rnigLPRVMMjTHfFwXTjc2YeTHdDk7l9kKEW091Q//OnbgeaWH/c
kXSideJRBuufO1wHD35T4sJ0DyhCn60VTGe6B3w61s5Nus3674klu/psHNKJ
4YkWpzB3h03EMk983nM8teE9YqUn7pl0Fls3sPnywu7PG2PajxHDCz7P700Z
DiSWecHw9eO+VhNipRfOFgmeJvawefVGXPfduaX7ieGNoe4873oLYpk3krZb
r9V/dJXivXHYzHrf6yxijg+ajJ378ZbF+2CKW/ht81PM3wd6bz7WPK7D1u+D
wDkjYxbxLH9f6B+cmtt+nOXvixeOG4sDt7P8fWFj/CqtUczifbHgd1lUWjSL
98PzFw/sLsWweD/88WTGgxIJi/eDoPCeSZKI5e+HvcG7s7uMWf380TCaOdvj
L7Z+fxht/aNuSh3L3x/VvPgtV88RK/2x4/Xxlwb5rH4BkJ87rZtbyOID0DFS
f8uigsUHYMr+pTBtYvEB+OPhI1XdCIsPRN90++CbOqx/gdBskJvFrWT1C0Sr
xGSTfgBbfyD+dBJrFO9i6w/C2M63mzvPsfggmLasnDjYxeKDoJa+fW/Ov/UP
wsycDPUBd1a/YJh6lRjzM1j9ghEe1t/a1sTqF4zF7iFjxnNpfpXB2H15Q8k8
HpvvEDwODJ8cU0aMELi18TKqJ9i8h6CxQMI/7En7RxmCPRGPNtsVsf0VCs3c
1/lW48QIhad7TXGeJ9vPoehda2UVVUSsDEWq0WI1kxG2v8MQ9cQx+C97er4g
DLENlqf9D7DnTRgs9QasHtwiVoahqsV9Tscwez6FI/nnV/bb379F8eG4//JS
kKEpsSwcv7he/1rMWBmOgqwno2oaxJwIWJZ98LVHN/OPgNe1c3eMcph/BETf
+cqPbWH+EWjvC9jZ3Mv8ebCrH3dutKbf4/LgPK4wSvNg6+Fh2yWD880CYh4P
NoPPl6/wZevj4f7S8/Gz7InlPIzu0OhuWMDWy0N2dnB43hD5qXiY/d39dYNV
zJ+P0pdb93mmEHP5yBzNsl69jOXDB0dH1MntoXrz+JhzOsr++hesP3wsVB/r
nmJNLOej5eq2E1q/sX7z8ZGkq6z0M2IVH8K2+xaheqz/AmwLN6u9UEnzwhXg
6/JrjRoebJ4EmDlj3HC0j+aRJ8CaTpdMVRqbTwFmzVk8vIbNt1yASoHil7QS
tl8E+MnlzvT5tsQqAV5/dddBeYHtv0gMyF3987vpecaNxJXUneXQJUYkVvVq
bdV3pf97XiRmr2rLbEyn84AsEtdlpp41N6+QfyQyjvglqKYTKyPhG1BiN+FN
5wlVJJqRNTw7/wfyF6L07uRW/2E6f3CFkIb5vxpzJYYQIUZ6JvNLq8lfiJfL
fLWXaBLLhAjz3qChu4POM3IhXq1uG/B8Vkn+QhzJKygajCBWCd/VTy/d6iE7
D4nwrZa9hoRPzBXB2vLpSPYAnZ8gQoAiu11/FzFPhAPXjXTV3yeWiWDTbzxL
fPki+YtQO/C7emoksVKERTuKD0p0iFUivJhdar3oZ3Zei0LaJKnX/QxibhQW
GnUcTvMnRhQMl02bNWpKzIuCb1NDecjbC+QfhZ4zT7TFj4jlUajO05609jax
MgqeI2qtGVXEqii4aAp+NS4j5kTjm6ZH9gMlxNxoaJxKa0hUECMalhbCmNzL
xLxomAvXJ400MP9ovG241L+kh/lHY1Nm7bGXbH3KaAQYldcUG9H6VdH4zFuW
pu3I8o+BnY/N5sRPWf4xMJjn87hSzvKPgV9dX394M8s/Bod21v6aOJXqKYvB
zBWFninrWP1jsO29b3rTkln9Y7A5Oad6oITVPwb36p5xb3QTc2LhdTSXOz6X
+smNReU2RW2tE+t/LHyW3jk5lsL6H4upmru/FBey/sdC6DX5P+Z1xPJY6Js0
pU70EitjsT2uzLZ+nFj1Lr7IaiBpGpu/OCTWVC9s1GDzF/du/t241WrEiIOJ
35/z3Nk88uLwvfHFHZ31zD8Ot0Trl9ZkM/848Mdn6l8NYf5x2KeRrlWryfzj
YCe0ePvfSpa/GE4mDgbD7sRcMcwyTf4sfMDqL8ZTRdeIVhirvxgztM903Gth
/Rcj1/5kQclG1n8xFNKRrL1hCvIXo52jO3vlNbqvqMRwTt1UdVbM7i8S9K2x
07TUIuZKMLT0Wxc/RRn5SzDjlyUJTU7EPAm6DJ5paKrOkb8ErpO8zqZ+SiyX
QGCnnvibGrFSgsABg4ljR+n+pJKg+eCh9LH57D4lxVXOhdK7+SXkL0WC054B
W3NiSDHATa28ofiO/KXwbPRdXruaWCbFUsEXdtuufEv+UnBe3xSJbYmVUrxs
OX27/Tbd51RSTFZ/09Tmzu538Qgz236quu0s+cfD+5pBQkMEMeJhfTL5lGF/
EfnHQ/F0rsboVmJZPBYt1De0m0Qsj8euA5qKoEy6Tyrj4S69+OZDE2JVPEQV
CwZfVRaSfwLOpi450+JMzE2AX7LiaEV3AfknYFlF38I9O4l5CVB/cKTDV7dg
w/8ARNDK6A==
          "]]}, "Charting`Private`Tag#2"]}}, <|
     "HighlightElements" -> <|
       "Label" -> {"XYLabel"}, "Ball" -> {"IndicatedBall"}|>, 
      "LayoutOptions" -> <|
       "PanelPlotLayout" -> <||>, 
        "PlotRange" -> {{0., 251.}, {-0.302694337419, 0.174890837688}}, 
        "Frame" -> {{False, False}, {False, False}}, "AxesOrigin" -> {0., 0}, 
        "ImageSize" -> {360, 360/GoldenRatio}, "Axes" -> {True, True}, 
        "LabelStyle" -> {}, "AspectRatio" -> GoldenRatio^(-1), "DefaultStyle" -> {
          Directive[
           PointSize[0.0055000000000000005`], 
           RGBColor[0.880722, 0.611041, 0.142051], 
           AbsoluteThickness[2]], 
          Directive[
           PointSize[0.0055000000000000005`], 
           RGBColor[0.368417, 0.506779, 0.709798], 
           AbsoluteThickness[2]]}, 
        "HighlightLabelingFunctions" -> <|"CoordinatesToolOptions" -> ({
            Identity[
             Part[#, 1]], 
            Identity[
             Part[#, 2]]}& ), 
          "ScalingFunctions" -> {{Identity, Identity}, {
            Identity, Identity}}|>, "Primitives" -> {}, "GCFlag" -> False|>, 
      "Meta" -> <|
       "DefaultHighlight" -> {"Dynamic", None}, "Index" -> {}, "Function" -> 
        ListPlot, "GroupHighlight" -> False|>|>, 
     "DynamicHighlight"]], {{}, {}}},
  AspectRatio->NCache[GoldenRatio^(-1), 0.6180339887498948],
  Axes->{True, True},
  AxesLabel->{None, None},
  AxesOrigin->{0., 0},
  DisplayFunction->Identity,
  Frame->{{False, False}, {False, False}},
  FrameLabel->{{None, None}, {None, None}},
  FrameTicks->{{Automatic, Automatic}, {Automatic, Automatic}},
  GridLines->{None, None},
  GridLinesStyle->Directive[
    GrayLevel[0.5, 0.4]],
  Method->{
   "AxisPadding" -> Scaled[0.02], "DefaultBoundaryStyle" -> Automatic, 
    "DefaultGraphicsInteraction" -> {
     "Version" -> 1.2, "TrackMousePosition" -> {True, False}, 
      "Effects" -> {
       "Highlight" -> {"ratio" -> 2}, "HighlightPoint" -> {"ratio" -> 2}, 
        "Droplines" -> {
         "freeformCursorMode" -> True, 
          "placement" -> {"x" -> "All", "y" -> "None"}}}}, "DefaultMeshStyle" -> 
    AbsolutePointSize[6], "DefaultPlotStyle" -> {
      Directive[
       RGBColor[0.368417, 0.506779, 0.709798], 
       AbsoluteThickness[2]], 
      Directive[
       RGBColor[0.880722, 0.611041, 0.142051], 
       AbsoluteThickness[2]], 
      Directive[
       RGBColor[0.560181, 0.691569, 0.194885], 
       AbsoluteThickness[2]], 
      Directive[
       RGBColor[0.922526, 0.385626, 0.209179], 
       AbsoluteThickness[2]], 
      Directive[
       RGBColor[0.528488, 0.470624, 0.701351], 
       AbsoluteThickness[2]], 
      Directive[
       RGBColor[0.772079, 0.431554, 0.102387], 
       AbsoluteThickness[2]], 
      Directive[
       RGBColor[0.363898, 0.618501, 0.782349], 
       AbsoluteThickness[2]], 
      Directive[
       RGBColor[1, 0.75, 0], 
       AbsoluteThickness[2]], 
      Directive[
       RGBColor[0.647624, 0.37816, 0.614037], 
       AbsoluteThickness[2]], 
      Directive[
       RGBColor[0.571589, 0.586483, 0.], 
       AbsoluteThickness[2]], 
      Directive[
       RGBColor[0.915, 0.3325, 0.2125], 
       AbsoluteThickness[2]], 
      Directive[
       RGBColor[0.40082222609352647`, 0.5220066643438841, 0.85], 
       AbsoluteThickness[2]], 
      Directive[
       RGBColor[0.9728288904374106, 0.621644452187053, 0.07336199581899142], 
       AbsoluteThickness[2]], 
      Directive[
       RGBColor[0.736782672705901, 0.358, 0.5030266573755369], 
       AbsoluteThickness[2]], 
      Directive[
       RGBColor[0.28026441037696703`, 0.715, 0.4292089322474965], 
       AbsoluteThickness[2]]}, "DomainPadding" -> Scaled[0.02], 
    "PointSizeFunction" -> "SmallPointSize", "RangePadding" -> Scaled[0.05], 
    "OptimizePlotMarkers" -> True, "IncludeHighlighting" -> "CurrentPoint", 
    "HighlightStyle" -> Automatic, "OptimizePlotMarkers" -> True, 
    "CoordinatesToolOptions" -> {"DisplayFunction" -> ({
        Identity[
         Part[#, 1]], 
        Identity[
         Part[#, 2]]}& ), "CopiedValueFunction" -> ({
        Identity[
         Part[#, 1]], 
        Identity[
         Part[#, 2]]}& )}},
  PlotRange->{{0., 251.}, {-0.302694337419, 0.174890837688}},
  PlotRangeClipping->True,
  PlotRangePadding->{{
     Scaled[0.02], 
     Scaled[0.02]}, {
     Scaled[0.05], 
     Scaled[0.05]}},
  Ticks->{Automatic, Automatic}]], "Output",
 CellChangeTimes->{{3.911977608174183*^9, 3.911977628723013*^9}, {
   3.911977731199679*^9, 3.911977751884723*^9}, 3.9119781186045237`*^9, 
   3.911978384844071*^9, 3.911978729148415*^9, 3.9119795828272142`*^9, 
   3.911979876999435*^9, 3.911980212246092*^9, 3.911980420373672*^9, 
   3.9119863071682568`*^9, 3.91198722668939*^9, 3.911987282563449*^9, 
   3.91198735996662*^9, 3.9119874495977783`*^9, {3.911987759208484*^9, 
   3.911987778097855*^9}, {3.911987828555895*^9, 3.91198784882884*^9}, {
   3.911987897920806*^9, 3.911987941931387*^9}, 3.9119880663794823`*^9, 
   3.911988259491951*^9, 3.911989425666431*^9, 3.911989595033211*^9, 
   3.911989751750304*^9, 3.911989995376687*^9, 3.911990405373871*^9, 
   3.91199069593408*^9, 3.9119985456770372`*^9, 3.911999248885263*^9, 
   3.911999832969477*^9, 3.912044930074517*^9, 3.912045103281938*^9, 
   3.912045554567651*^9, 3.912045702041548*^9, 3.912046942274343*^9, 
   3.912047852448265*^9, 3.91204962647582*^9, 3.912051391838698*^9, 
   3.912054329210621*^9, 3.912054740355234*^9, 3.912055026362444*^9, 
   3.912055997915843*^9, 3.912056804832541*^9, 3.912057616737938*^9, 
   3.91206142731104*^9, 3.912061951904874*^9, 3.912062548604253*^9, 
   3.912218250923471*^9, 3.912218428512971*^9, 3.91221851823863*^9, 
   3.912219344873647*^9, 3.912219620860529*^9, 3.912220231949609*^9, 
   3.912221452695786*^9, 3.912221674683866*^9, 3.912221941495769*^9, 
   3.912221980006144*^9, 3.91222203249858*^9, 3.912222319588768*^9, 
   3.912222537251491*^9, 3.912222883706725*^9, 3.912241810401373*^9, 
   3.912242045270866*^9, 3.912242189029039*^9, 3.912242236989584*^9, 
   3.9122423205912*^9, 3.912242611605386*^9, 3.912242675706726*^9, 
   3.912242786040921*^9, 3.912242856875528*^9, 3.912242966168713*^9, 
   3.91224316554713*^9, 3.912243405985085*^9, 3.91224358325904*^9, 
   3.912243993681209*^9, 3.912244567550779*^9, 3.912244684286368*^9, 
   3.912244775100716*^9, 3.912244874928578*^9, 3.912245021876235*^9, 
   3.912245104188519*^9, 3.912249185029613*^9, 3.9122512886558437`*^9, 
   3.9122514497270527`*^9, 3.912251544825066*^9, 3.912945232786495*^9, 
   3.912945391374391*^9, 3.912945448427602*^9, 3.912945479781569*^9, 
   3.912945978763442*^9, 3.912946484120986*^9, 3.912946544131289*^9, 
   3.912946949777453*^9, 3.912946993840526*^9, 3.912951176282621*^9, 
   3.912951388659872*^9, 3.912953908867958*^9, 3.912954361883699*^9, 
   3.912954900686103*^9, 3.9129550762052727`*^9, 3.912955607577538*^9, {
   3.913002988091555*^9, 3.91300300772969*^9}, 3.919411191754868*^9, 
   3.9194118795670853`*^9, 3.919412763095552*^9, 3.922249189100952*^9, 
   3.9222500696723022`*^9, 3.922250533067957*^9, 3.922264913852859*^9, 
   3.922265103450762*^9, 3.922267709604513*^9, 3.922268290165874*^9, 
   3.922325730444064*^9, 3.9223259088987503`*^9, 3.9223261517838793`*^9, 
   3.922326363802896*^9, 3.922326590058429*^9, 3.92232671001429*^9, 
   3.92241127240561*^9, 3.922412232515676*^9, 3.922412468734706*^9, 
   3.922438029938847*^9, 3.922438135054712*^9, 3.922438295966971*^9, 
   3.922439035962709*^9, 3.922439484773164*^9, 3.922439680067938*^9, 
   3.922439915506309*^9, 3.922440525639957*^9, 3.922446858484147*^9, 
   3.922447154652089*^9, 3.922447727747559*^9, 3.922448349667021*^9, 
   3.922759630358519*^9, 3.9227607352597303`*^9, 3.922760919903529*^9, 
   3.922761715562808*^9, 3.922761957646566*^9, 3.922773757872052*^9, 
   3.922774046111525*^9, 3.922774572313874*^9, 3.922774762136956*^9, 
   3.922774981930752*^9, 3.92277513211902*^9, 3.923022230329149*^9, 
   3.923022842014494*^9, 3.923026629241109*^9, 3.923027498264996*^9, 
   3.923027728665579*^9, 3.92302803299944*^9, 3.923041513372969*^9, 
   3.923041986599773*^9, 3.9230438439215097`*^9, 3.923044255597779*^9, 
   3.923044564372673*^9, 3.923044901861784*^9, 3.923045442820982*^9, 
   3.923045589983708*^9, 3.923045957135903*^9, 3.923046031858822*^9, 
   3.923048944831381*^9, 3.9230499821585197`*^9, 3.923104111519362*^9, 
   3.923105023711689*^9, 3.924250434608017*^9, 3.924262176600523*^9, 
   3.9246697766759586`*^9, 3.924671878613532*^9, 3.9246722366500587`*^9, 
   3.924672379007741*^9, 3.92467288836343*^9, 3.924673155420943*^9, 
   3.924679543853141*^9, 3.924679663393664*^9, 3.924680237462324*^9, 
   3.924680326177161*^9, 3.924680721468026*^9, 3.924680824677077*^9, 
   3.924683818039895*^9, 3.924687385965039*^9, 3.924745262764357*^9, 
   3.925186980011047*^9, 3.925187666431489*^9, 3.92518779719101*^9, 
   3.925190371247517*^9, 3.925190743300701*^9, 3.92519119377582*^9, 
   3.925207787135622*^9, 3.92520800928547*^9, 3.9252082943623857`*^9, 
   3.925208397457788*^9, 3.925208699395593*^9, 3.925208868322911*^9, 
   3.9252090182505198`*^9, 3.925209188058271*^9, 3.925273664375526*^9, 
   3.925275629570112*^9, 3.925277684982477*^9, 3.925279100208332*^9, 
   3.9252849876230793`*^9, 3.926496271985878*^9, 3.926496926750806*^9, 
   3.926497066587202*^9, 3.926497342546671*^9, 3.926497441780638*^9, 
   3.926498051218256*^9, 3.926498494726267*^9, 3.926499038154415*^9, 
   3.9264994697010393`*^9, 3.926499551603754*^9, 3.926499631992025*^9, 
   3.92649974337468*^9, 3.926501903362961*^9, 3.926502175835085*^9, 
   3.926557806734619*^9, 3.926558076493157*^9, 3.926558332628137*^9, 
   3.926558947327678*^9, 3.9265661384062953`*^9, 3.926566383514893*^9, 
   3.926566461413703*^9, 3.926566627106764*^9, 3.926566785015977*^9, 
   3.926567775118454*^9, 3.926567839407587*^9, 3.926567956855327*^9, 
   3.926569432481701*^9, 3.926569530917286*^9, 3.9265696774671392`*^9, 
   3.926569797100683*^9, 3.9265792160693884`*^9, 3.926581369167874*^9, 
   3.926581822890394*^9, 3.926582042242578*^9, 3.9265821115325317`*^9, 
   3.9265826042379074`*^9, 3.926582691916546*^9, 3.9265827703507824`*^9, 
   3.926583006694417*^9, 3.926583311295234*^9, 3.926583667352673*^9, 
   3.926584205307489*^9, 3.926584421942735*^9, 3.9265846026407905`*^9, 
   3.9265883728536153`*^9, 3.926588564689189*^9, 3.92658870576709*^9, 
   3.9265889828890333`*^9, 3.926589152846718*^9, 3.926589278272223*^9, 
   3.926643927524948*^9, 3.926643994714367*^9, 3.926644038385388*^9, 
   3.926644093174539*^9, 3.926644146228907*^9, 3.926644285716379*^9, 
   3.926655718135064*^9, 3.92665578366782*^9, 3.926656170722452*^9, 
   3.926656243572526*^9, 3.926656388825826*^9, 3.926656497446534*^9, 
   3.926656558875855*^9, 3.926656932770075*^9, 3.926657099668553*^9, 
   3.926657270323426*^9, 3.926657518814475*^9, 3.926657645607295*^9, 
   3.926657811828302*^9, 3.926659026090906*^9, 3.92665961617718*^9, 
   3.926659705890229*^9, {3.926659978149828*^9, 3.926660001824792*^9}, 
   3.92666027759916*^9, 3.926660385974746*^9, 3.926660595533617*^9, 
   3.926660895526478*^9, 3.926665473442176*^9, 3.92666556968639*^9, 
   3.926673626082973*^9, 3.926673732309186*^9, 3.926673934656428*^9, 
   3.926680424548947*^9, 3.926680488762843*^9, 3.926680724802239*^9, 
   3.926681355492045*^9, 3.926681406108186*^9, 3.926681513638818*^9, 
   3.926681562722645*^9, 3.926681666634008*^9, 3.926682020054647*^9, 
   3.926690377788433*^9, 3.926730435102463*^9, 3.926732032650058*^9, 
   3.926732231114294*^9, 3.926732367285133*^9, 3.926732463733972*^9, 
   3.926732586963359*^9, 3.926732635053493*^9, 3.927000321869377*^9, 
   3.9270004653056993`*^9, 3.927000521643255*^9, 3.927000895536891*^9, 
   3.927001052325088*^9, 3.927001892507517*^9, 3.92700266208774*^9, 
   3.9270030296612864`*^9, 3.927003166813636*^9, 3.927004196402012*^9, 
   3.927004281294375*^9, 3.927004353276422*^9, 3.927004869789401*^9, 
   3.9270050516345253`*^9, 3.927005216925058*^9, 3.927005273164819*^9, 
   3.927005560632586*^9, 3.927005777744792*^9, 3.927020733547625*^9, 
   3.9270209155039873`*^9, 3.927021130358755*^9, 3.927021175194368*^9, 
   3.927023160314227*^9, 3.927023302814298*^9, 3.927023640070283*^9, 
   3.927023754078556*^9, 3.92702381161825*^9},
 CellLabel->
  "Out[1831]=",ExpressionUUID->"618f2909-7e8f-4088-bf0a-f80d5060d2ad"],

Cell[BoxData[
 GraphicsBox[{{}, 
   InterpretationBox[{
     TagBox[{
       TagBox[
        {RGBColor[0.368417, 0.506779, 0.709798], PointSize[
         0.0055000000000000005`], AbsoluteThickness[2], 
         PointBox[CompressedData["
1:eJw1lws4lGkbx0clsiVLteyqJhtrLbIV6cQ/hyKs8/k0gxkzwwztVyxJQ0hI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          "]]},
        Annotation[#, "Charting`Private`Tag#1"]& ], 
       TagBox[
        {RGBColor[0.880722, 0.611041, 0.142051], PointSize[
         0.0055000000000000005`], AbsoluteThickness[2], 
         PointBox[CompressedData["
1:eJw91ws41PkaB/Dpum0XuqiwtYbdtCspiYpOvrOU25ZLrrnMGGMYDLFtJdRs
7XHY4ljXXMqQiuRSmwotIzRoK7mknFMm3XZL2bWKaGs7T+/veB6P5+Pr/b/z
f2f8/+9fVxjhEjiRw+GMv//+388PX79bak6/rbZp4DNL+gXucUz6GhzXk6fB
4qH44oR8R/Js1G9c6lA24k3WwOJjm3Y8jRaTNbFqe9/K5rjt5EV4OWDaWcjZ
ReZCr2v33edRe8l6qCjlVN6MPUD+HBub64141glkfZgklZbs8U8if4GbU9r/
mMX/kWyAo3tjCyKt0smGGPwOO0cWZ5GNYNO93ahqeg55JVpyryfkD+WRjZFk
6vrJytZ88irE9GkZXuAVkE1w3uViZnJGIXk1zA3yNK1bjpFNYTFxwoqDfUVk
MyQ0GPL8Hh8nr8HrJEl8fssJ8lp883bzhoPpJ8nrIAj8qDnfu5hsjsjuebZO
r5gt0Nd1LnlwXwl5PRYN+Jkee838DyycnJOkcDxF3gCb0Hmev1cyW+JPUegz
kwmlZGCd9+2OMxZkGcCZY7TvuziW85CUXj/Ts5LlPMzQSOyNf8jyr6A8tFJR
++lpyr/C/WW81iEPMscKOdZaQudEllshqWX4eE49y62Rk+61y4BTRrk19DWy
Wv5jQuZshDvf//qTGJZvxJy8xq0/VLF8E567uyjnj7F8E4JLk3dP45VTboOq
9vqcyByyzAYbvz9d6faE5bZomJJyu9WsgnJbmHaUz+yPJ3PsMHDNf8tP/2W5
HZaPjCx6oFVJuT1mtqR8FmlNltnj4HK7OrUoljtAS/l97bJjLHfA3APPvqnq
YvnX6BfIUf+O5V/D8rbRWf6qM5RvRu5gR0anL1m2GfeKonZ0pLF8C2bEL6mr
bmX5Fsj27SwyfMdyR+Quea18a3SWcke0D+iJI4VkjhNEBsYFM/PJcMK+du8e
eRf7eycMJKSdKJ7/0wcrnHCR2zIz0YPMccY1tdUzYzLJcEavoFnD4y5Z5ozt
pQmxtgbnqN4ZC56d1HoSTea44NAn0d4NbWS44OovJp2HuFVU7wJdkU9cfhxZ
4QK/TGPHw3UXqH4rNAdyhMunKah+K7bkCg2Tehupfivc7zTeuPZcSfVbETZd
dFq44CrVu2Jt+ZS1bfJWqneFZtXXGpZ9ZJkrdpw6uDs6jaxwRZoq2rfLnsxx
Q+s0ZzuPRy1U74ZV7SLzZYfbqN4N35tWrD1k3UT1bvjT7PJ4sS2Z4w6pnsfk
Hz3JcMdMt1nK0HiyzB09J3bVdzSzencc+WjSLL52M9V7oOxqw+7HMWR4IDpF
2+ltN1nmgXVLTNTzTa5QvQdiP2oIazpF5ngiqe7FnaVvyPBE3FzduQ+8aF4y
T+h0vrT57gabnyf6sgP6oEXny/GC36Vr411Sdv5eeOr227tLP5FlXjh5VLXz
3luywgu9pRXXF61g89uGN2b2KfpBbP7b8DLCNrX/n2z+22Cpdubhnjw2/20w
mG7vd6qY1XvjZfTDXK8TrN4bKXaXlRYsl3mj+NPhTL3/v3/eiO75/RcLCav3
waolP1d6O7F6H6RqjKh7arN6HwTe37NW+wZ7/T44bpeyfvYP7Px9oWt83Ztn
y87fF1afV0eZ3GLz80XlWf1/j0rY/HwR0HN7POUZm78fhvLKOqtEbP5+iHzq
IRzrZe+fHz4O1exEMFnhh0fdVX11Nezzw8ezSpsX5/XZ54cPnRirv/QT2eef
D+sZvLZDby9TPR+RY3Un3vmSOQJUZ0iWv33U8MFcASZCMHFVIBkCmL85r2s8
myx47zWjp2Un6P9NJoD+J5wAPp8sF6B1vDQobwpZIcBo8iL7wpL6D1YJ4Dff
RXRuJZnjjy/OFMe/ulxH/f2h7bj/nbkvGf4YeTJv0uACssAf6hUOt25f+5n6
+2PceJJZ7F6y/P3xRlyy7vPICn+0Gzj85vD8EvX3x9oZ3yo3nyNzhDgzsv7V
eTGZK8Rjv9F+r9lkCJGbMXh85FIt9RfCMs71cVUoWSbE1hfmv1ZzyHIhrlff
LTyTWkP9hVCbeKQgfR5ZJUSZdGhCnLya+gdgT1RljZcOmRsAI6OKhJKCi9Q/
AKrTHMNkLlkQgPmNtXzPBLr+yQKweoL6AuWd89Q/AKYn88aO2ZIVAXBX9Gj2
l9H1UxWAWe0ZiXxdMkcEi/tZw2OpdP3lirCzX9DYosauxyI0aCu1FxbQ9Vwg
gqmDdP8kY3Z9F+Hu7g6fG3V0v5CLIE3adsVKRFaIUDS8yOr6LLJKBPWGwZ36
1ez+FIgbqy6kJoaQuYE4kNLgPlWHjEB4teltT7tF90dBIG5WqTm3F7L7ZSBO
DO9YYyQmywNR9c683cKUrAjE+Ipv/tIcpvu36n0/2yF9hwx2fxfjqjgmwmAN
mSsG/7n31PS7tB9AjF6D4FMtKWSBGEOq/he/bGD7hBift1e7pj2g/UMuxoay
7LHFyWSFGKY3E3VK3MkqMTZr9U398jXbf4Lw26hnYFMxmRsE6cr+pyECMoJw
Ur61REObLAiCUrdM/VYX28eCcDbM/KXxt2T5++PFtyUmGJAVQQjnW0x16KX9
TxWEOIsrV9YcYPtgMJ77qHjZ08ncYDiNVZR3h9I+iWCEhad+ZfCI9k9BMPZn
ZOkU+JFlwciZrKd+sZn2V3kwpiQlWP4KsiIYX/5a2/2vctp3VcGYdEee6fMl
238l4N0YHbmQRfsxV4J1TQdr/9AhQ4Le0ctPeVm0TwskaK0zSLw+hSyToO4F
djxMpf1bLsHZDNFuk+lkhQTTtNpj9LJpX1dJkHT2pUnOfLa/h+BAWpLvwiLa
77khOKmzJ+rnZWSEIHvFsT0H6uTUPwTiFlmhhyNZFgJ+yQ5bxw56XpCHwCtV
rfzQm6PUPwQ7A23uSM3IqhBcE03XGY49Qv1D0dKdfW9KIz1/cEOxsWdh2OSP
yQiFcPvonRlRudQ/FP2eeyfFXKLnF1ko9l999afaWrI8FMu8eOJbhdnUPxRz
zXTrffTIqlDoHD9dxDtymPqHoaZPXv9Mh8wNw4DSsaaiip6XEIaoc40VgS5k
QRjm7EgQTNYgy8LQFlRdH9+TSf3DkGbaUzO3kKwIw6ZkV4mZJ1kVhlhJU9oL
DTJHCtFNgfdgVwb1lyKmSXlA8zAZUly2yy4pSSMLpLD365IMJZFlUpyd2tDZ
mkGWS+ExPDH9wXGyQoo/9h00tGHHV0mhrL3rmvMXmRMO04HWxUcN6fVww1GT
JVIWRpARDjxdF7G6jiwIx4ZTY4U/qLPzD8eupQsexfqT5eHwaXstHGwmK8KR
ar/T3nsRzVcVDtkVtaENIWz+EchcOi/mxi02/whUlzRlx6+n9wsR0LUwKu/I
JQsiUDTDtCxvTo7l3+NR0l0=
          "]]},
        Annotation[#, "Charting`Private`Tag#2"]& ]},
      {"WolframDynamicHighlight", <|
       "Label" -> {"XYLabel"}, "Ball" -> {"IndicatedBall"}|>}], 
     StyleBox[
      DynamicBox[(Charting`HighlightActionBox["DynamicHighlight", {}, 
        Slot["HighlightElements"], 
        Slot["LayoutOptions"], 
        Slot["Meta"], 
        Charting`HighlightActionFunction["DynamicHighlight", {{
           Annotation[{
             Directive[
              PointSize[0.0055000000000000005`], 
              RGBColor[0.368417, 0.506779, 0.709798], 
              AbsoluteThickness[2]], 
             Point[CompressedData["
1:eJw1lws4lGkbx0clsiVLteyqJhtrLbIV6cQ/hyKs8/k0gxkzwwztVyxJQ0hI
lLNiQjosZTv6Sts4rLVtB8vaZKWp1sZ2+FqpTfryzXe5X9c1l+s39/t/f89z
Pw/v8y6LiPPizWCxWJPKz/9/T/+8sNXV6Nfc/PRTW/oCxl/ccNszsp5YHadq
XYc+neVOrAVDbsyhZd7BxAuwpM3rL94oj1gXmXvmcR9pxBPrw+NpxwNN/wRi
Ng5OzahfkLqL2ACjn9+8btqTTrwcF2I+k3zC3UtshNS6+xN1K/OIjdFZ9K6l
vrSA2ARLhg4VNDgeIjaFtt3GruCBYmJzlJ/Ub3qdUEZsgUO9jo26rEriL2Gb
b73lO9ER4pX4JCjA5cvj1cSr8HRp1um6BzLi1RgybnMaaj9KbImBPhyfSqsh
tsIb2/Gxd8trideg74awua6cYWs0VG5Ra3/C8Fpoif/zWNWijngdkswmWOy1
DK/HH2HOcQojhjcgxyFE8clrJr8RJcvZNYPFDNsgSlLx8v6XDNvi59n6PJPv
mPEBaZXhBn4axFLglV9RRn04M59NSChvaxgupvlKN0EvcGS4L4Pphx0Gi8PZ
+25Qv6R2uPzim6R575l+2uNPudCiZ1YF1e2RtejeGQNVpv8OSHl7JW79rBKq
O6DeL2vcdZBZP0ecXfh9ytGbhVR3RHdAXeqO1QeovhlPywp3nBzOofpmqGde
n1t2JIvqWzDI1ulLrKD9JN0CrZyjXud/T6G6E5AUjpL67VR3giLzSU2Lg5Dq
zmAfict5PuxNdWdIO78eNJ9vf226vhXy/FcDMzQjp1m6FVpaq9RVlsZT3UW5
ngfaxhYnUF3J1tk6tsd2Ut0V/Z5nWn86KKW6KzBs0mbRm051NwRYLClxnJtJ
dTfoaq4PenM8i+pfARn3OtLf7qX6V2ha6WYrVd1HdXd0Vars1n5JLHXHSOxk
Tk1CDtU9IK1OTqzgEsMD1rN3d4RvIJZ6QMvisfkFMeXlHpBv2xWa4pFNeU/I
Jj5KfzaL/PCExf54+a1VzHg9McJy7kx5TvORe4L1bdQZKx+aL8sL7Pq/Df94
nEx5L8TvnZpI4mynvBdkqd1NOx4LKa+8vjHnd/f9ybQ+3vDJHTq8fOuxaYY3
BtZczR5wO0fr5Y2K/x7wKDxzdZrl3njeXeUweaWD8j7QOJB4TdLaSnkf8HR6
XwX6tVHeB+rl/ziJRqku94HLmrOvfs0iZvli2zu+wP+tnPK+uNh/W3fYlu4v
9YVdvsDhtttFyvui93p6uE4FMcsPvV4LzpTNuER5P+QOWqrdaiKW+mFho5Mu
O7uZ8n5o6HD9ZWbhvynvD47CekrRfJnySn61IdWz+wrl/TFnpe77Ny9aKO+P
t0mJIVvdv6d8AF6veyf82vca5QOgaP88dc1Gmo80AOZbj5a1PSOWB+Bl/I4q
NREz/0D0/VmZmznO9C8QKyZ9np8SM/0LRO3BEbntc2J5IDY0WVyQuLVTPgjn
RJvqNC4RIwgdVwXPXFlM/4LQe2503V0bYnkQcrLPqe2OY9YvGLFTd2IEecQI
hvl9xanQ00w+GPn9ZtbVTUw+GKElJ+aUFzP5EGgXt+4oKGDyITC026m9I4LJ
h6BHUbhAvpDJh+DP0842o7eZ8YfifYfJ+Z48ZvyhkEXeWqg7m1gairmmjvnt
mcz8lfXw0f7EJ0z/wnD+C8uEXAemf2Ew79tp71nG9D8Mzi8e591WY/ofhv++
br2t48usXzhc1SpjAvppfRGO4OFQxyow6x8Oz2Yjp+W/0n6Rh+Nz/x9XHjOn
/cTiABGLutxGaD+yOVhacYzvuO8C3Y+Djj1V2jsLz08zh4M8w2trDXjM3xcH
wTGW6ZO5Z6dZxsG4/ZiuVcZ35ONA629rFYtHTdOs4ODHoRs9Cz4jZnGhs/jb
puo3p8nPxYpavrxa3kh+Lj5sL+rx+quB/Fw4zKmQipYQS7nIaza+0eLzLfm5
cPRM/mDpvVPk5+JS921xjhWxgovcAXGZznxiVgQG7s8w/7jrJPkjMOjVnqCd
TYwI6M08PY40Yk4EWvZub5m8TCyNQGukpf3uWmJZBExPrM3WqCGWR2BfGacl
3ZNYEQFWT92EvYCYFQn+4pBiU0PGH4nBlMt31r4/Qf5IaBpt/PSHM8ScSNgK
dWo2i46TPxJ9fxdfeWhG//9kkfAxX51ZMEDPe3kk9PQXTH2vRc93RSQMRlUN
b9Uw55conLf9yHLtoiryRyHA9pSeWSA9vxGF5nEfY7+r5eSPgvbPSzONbpaS
Pwo2MZPrK8rpfCWLwsdf5Vdvyi4ifxRcuw7/dDSbnueKKJS1WHTW7j5Ifh7e
znDVLz5Jz3c2D98E6zxY9pDOc+ChasDF4YgpMYeHWJ0cqwQ+sZSHPI9dChU2
sYyHuUNqBT+GEst5CKlRsfbVJlbw0Hk4h7XJkzkv8uHwZEyvP5+YzUeRykd2
VsOMn48Rb6n62D4aH4cP4/knHjlo0vilfAgqBk0q/YllfIjsVktWdRLL+TAp
fNWl/56ZPx/Jf524W7yO+sOKxsVnceoneojZ0VjSrlm+6iT1E9HYqpebb1BG
5yNONGweGoe3H2b6H40x59oU1zvEsmiYOJbmH+qk85U8Gh3XBQGupbR+imgs
S59T72dF5zGWAF0pLRgtoTpbANag2Q+NFXQ/CICsJ9kR6YxfgPLN1+oqxTQ+
qQAZadW9qj/R/GQC+J3rsHNtZ+YvQHOV87HYAOqfQoCqp2Htji5M/4VIjXWZ
4v68n/xCDDbOsz/oTud7CBHivO0X+5F95Bciw85H+mAuvQ9IhTj7z9Lw8KpM
8gsxvkvxsbveHvILsSFpz7hnTRr5heh62dGtyEglvwh5+n4qeh47yS+CvIQ1
PJuXSH4ROu5+wxNx6HzIEUHQHrjXQXcb+UV4Mz9/xeSHYvKLoGXk+FDyD5/8
yvuVN2gLjCLIr+Tmovi7HSHkj4Gif177zDs+5I8Bi9On5bnMmfwxkEYP7jAq
dyS/krf/61JaIb2fSZXXp/42MznXjPxKNo43e31Yg/xKVm1bkWC7mPxKzm85
kv2BOvljwYpqiP3t4bjNtF/Jc4qFMz8zIX8s4OsQ/NTFmvyxkNv3nR+a3Ez+
WMQnZL5Jd/Ekv/J67w8sFy4KJL+SnRZzbS4GkT8WWr+K7d6ZhpFfjKbaxMeW
XlyavxjskrMXICOGGAEd2s8MtaLJL0b8/lO/3SsVkV8M9Y0RzaNnJeQXo2De
1z6JNrQ+cjFkewNXOk/Q+inEcAoyCSoX0PqyJNAvMLD7IjOJ/BLUl5qsbmqg
9wNIYCzrVA3UlJJfgpsJuqNFhbSfpBJM6JWMoJveL2QSBC3xvqpWmkF+CVrT
Zj+6tJ/2p0KCl3qNNufmM+8nceCPxZTvrqX9zI7D9kUVjQmKbPLHwSVgp277
78z+j8OTppdrkotybf8Hq6ep3A==
              "]]}, "Charting`Private`Tag#1"], 
           Annotation[{
             Directive[
              PointSize[0.0055000000000000005`], 
              RGBColor[0.880722, 0.611041, 0.142051], 
              AbsoluteThickness[2]], 
             Point[CompressedData["
1:eJw91ws41PkaB/Dpum0XuqiwtYbdtCspiYpOvrOU25ZLrrnMGGMYDLFtJdRs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              "]]}, "Charting`Private`Tag#2"]}}, <|
         "HighlightElements" -> <|
           "Label" -> {"XYLabel"}, "Ball" -> {"IndicatedBall"}|>, 
          "LayoutOptions" -> <|
           "PanelPlotLayout" -> <||>, 
            "PlotRange" -> {{0., 251.}, {-0.01292159067764094, 
             0.21162064950484039`}}, 
            "Frame" -> {{False, False}, {False, False}}, 
            "AxesOrigin" -> {0., 0}, "ImageSize" -> {360, 360/GoldenRatio}, 
            "Axes" -> {True, True}, "LabelStyle" -> {}, "AspectRatio" -> 
            GoldenRatio^(-1), "DefaultStyle" -> {
              Directive[
               PointSize[0.0055000000000000005`], 
               RGBColor[0.880722, 0.611041, 0.142051], 
               AbsoluteThickness[2]], 
              Directive[
               PointSize[0.0055000000000000005`], 
               RGBColor[0.368417, 0.506779, 0.709798], 
               AbsoluteThickness[2]]}, 
            "HighlightLabelingFunctions" -> <|"CoordinatesToolOptions" -> ({
                Identity[
                 Part[#, 1]], 
                Identity[
                 Part[#, 2]]}& ), 
              "ScalingFunctions" -> {{Identity, Identity}, {
                Identity, Identity}}|>, "Primitives" -> {}, "GCFlag" -> 
            False|>, 
          "Meta" -> <|
           "DefaultHighlight" -> {"Dynamic", None}, "Index" -> {}, "Function" -> 
            ListPlot, "GroupHighlight" -> False|>|>]]& )[<|
        "HighlightElements" -> <|
          "Label" -> {"XYLabel"}, "Ball" -> {"IndicatedBall"}|>, 
         "LayoutOptions" -> <|
          "PanelPlotLayout" -> <||>, 
           "PlotRange" -> {{0., 251.}, {-0.01292159067764094, 
            0.21162064950484039`}}, 
           "Frame" -> {{False, False}, {False, False}}, 
           "AxesOrigin" -> {0., 0}, "ImageSize" -> {360, 360/GoldenRatio}, 
           "Axes" -> {True, True}, "LabelStyle" -> {}, "AspectRatio" -> 
           GoldenRatio^(-1), "DefaultStyle" -> {
             Directive[
              PointSize[0.0055000000000000005`], 
              RGBColor[0.880722, 0.611041, 0.142051], 
              AbsoluteThickness[2]], 
             Directive[
              PointSize[0.0055000000000000005`], 
              RGBColor[0.368417, 0.506779, 0.709798], 
              AbsoluteThickness[2]]}, 
           "HighlightLabelingFunctions" -> <|"CoordinatesToolOptions" -> ({
               Identity[
                Part[#, 1]], 
               Identity[
                Part[#, 2]]}& ), 
             "ScalingFunctions" -> {{Identity, Identity}, {
               Identity, Identity}}|>, "Primitives" -> {}, "GCFlag" -> 
           False|>, 
         "Meta" -> <|
          "DefaultHighlight" -> {"Dynamic", None}, "Index" -> {}, "Function" -> 
           ListPlot, "GroupHighlight" -> False|>|>],
       ImageSizeCache->{{4.503599627370496*^15, -4.503599627370496*^15}, {
        4.503599627370496*^15, -4.503599627370496*^15}}],
      Selectable->False]},
    Annotation[{{
       Annotation[{
         Directive[
          PointSize[0.0055000000000000005`], 
          RGBColor[0.368417, 0.506779, 0.709798], 
          AbsoluteThickness[2]], 
         Point[CompressedData["
1:eJw1lws4lGkbx0clsiVLteyqJhtrLbIV6cQ/hyKs8/k0gxkzwwztVyxJQ0hI
lLNiQjosZTv6Sts4rLVtB8vaZKWp1sZ2+FqpTfryzXe5X9c1l+s39/t/f89z
Pw/v8y6LiPPizWCxWJPKz/9/T/+8sNXV6Nfc/PRTW/oCxl/ccNszsp5YHadq
XYc+neVOrAVDbsyhZd7BxAuwpM3rL94oj1gXmXvmcR9pxBPrw+NpxwNN/wRi
Ng5OzahfkLqL2ACjn9+8btqTTrwcF2I+k3zC3UtshNS6+xN1K/OIjdFZ9K6l
vrSA2ARLhg4VNDgeIjaFtt3GruCBYmJzlJ/Ub3qdUEZsgUO9jo26rEriL2Gb
b73lO9ER4pX4JCjA5cvj1cSr8HRp1um6BzLi1RgybnMaaj9KbImBPhyfSqsh
tsIb2/Gxd8trideg74awua6cYWs0VG5Ra3/C8Fpoif/zWNWijngdkswmWOy1
DK/HH2HOcQojhjcgxyFE8clrJr8RJcvZNYPFDNsgSlLx8v6XDNvi59n6PJPv
mPEBaZXhBn4axFLglV9RRn04M59NSChvaxgupvlKN0EvcGS4L4Pphx0Gi8PZ
+25Qv6R2uPzim6R575l+2uNPudCiZ1YF1e2RtejeGQNVpv8OSHl7JW79rBKq
O6DeL2vcdZBZP0ecXfh9ytGbhVR3RHdAXeqO1QeovhlPywp3nBzOofpmqGde
n1t2JIvqWzDI1ulLrKD9JN0CrZyjXud/T6G6E5AUjpL67VR3giLzSU2Lg5Dq
zmAfict5PuxNdWdIO78eNJ9vf226vhXy/FcDMzQjp1m6FVpaq9RVlsZT3UW5
ngfaxhYnUF3J1tk6tsd2Ut0V/Z5nWn86KKW6KzBs0mbRm051NwRYLClxnJtJ
dTfoaq4PenM8i+pfARn3OtLf7qX6V2ha6WYrVd1HdXd0Vars1n5JLHXHSOxk
Tk1CDtU9IK1OTqzgEsMD1rN3d4RvIJZ6QMvisfkFMeXlHpBv2xWa4pFNeU/I
Jj5KfzaL/PCExf54+a1VzHg9McJy7kx5TvORe4L1bdQZKx+aL8sL7Pq/Df94
nEx5L8TvnZpI4mynvBdkqd1NOx4LKa+8vjHnd/f9ybQ+3vDJHTq8fOuxaYY3
BtZczR5wO0fr5Y2K/x7wKDxzdZrl3njeXeUweaWD8j7QOJB4TdLaSnkf8HR6
XwX6tVHeB+rl/ziJRqku94HLmrOvfs0iZvli2zu+wP+tnPK+uNh/W3fYlu4v
9YVdvsDhtttFyvui93p6uE4FMcsPvV4LzpTNuER5P+QOWqrdaiKW+mFho5Mu
O7uZ8n5o6HD9ZWbhvynvD47CekrRfJnySn61IdWz+wrl/TFnpe77Ny9aKO+P
t0mJIVvdv6d8AF6veyf82vca5QOgaP88dc1Gmo80AOZbj5a1PSOWB+Bl/I4q
NREz/0D0/VmZmznO9C8QKyZ9np8SM/0LRO3BEbntc2J5IDY0WVyQuLVTPgjn
RJvqNC4RIwgdVwXPXFlM/4LQe2503V0bYnkQcrLPqe2OY9YvGLFTd2IEecQI
hvl9xanQ00w+GPn9ZtbVTUw+GKElJ+aUFzP5EGgXt+4oKGDyITC026m9I4LJ
h6BHUbhAvpDJh+DP0842o7eZ8YfifYfJ+Z48ZvyhkEXeWqg7m1gairmmjvnt
mcz8lfXw0f7EJ0z/wnD+C8uEXAemf2Ew79tp71nG9D8Mzi8e591WY/ofhv++
br2t48usXzhc1SpjAvppfRGO4OFQxyow6x8Oz2Yjp+W/0n6Rh+Nz/x9XHjOn
/cTiABGLutxGaD+yOVhacYzvuO8C3Y+Djj1V2jsLz08zh4M8w2trDXjM3xcH
wTGW6ZO5Z6dZxsG4/ZiuVcZ35ONA629rFYtHTdOs4ODHoRs9Cz4jZnGhs/jb
puo3p8nPxYpavrxa3kh+Lj5sL+rx+quB/Fw4zKmQipYQS7nIaza+0eLzLfm5
cPRM/mDpvVPk5+JS921xjhWxgovcAXGZznxiVgQG7s8w/7jrJPkjMOjVnqCd
TYwI6M08PY40Yk4EWvZub5m8TCyNQGukpf3uWmJZBExPrM3WqCGWR2BfGacl
3ZNYEQFWT92EvYCYFQn+4pBiU0PGH4nBlMt31r4/Qf5IaBpt/PSHM8ScSNgK
dWo2i46TPxJ9fxdfeWhG//9kkfAxX51ZMEDPe3kk9PQXTH2vRc93RSQMRlUN
b9Uw55conLf9yHLtoiryRyHA9pSeWSA9vxGF5nEfY7+r5eSPgvbPSzONbpaS
Pwo2MZPrK8rpfCWLwsdf5Vdvyi4ifxRcuw7/dDSbnueKKJS1WHTW7j5Ifh7e
znDVLz5Jz3c2D98E6zxY9pDOc+ChasDF4YgpMYeHWJ0cqwQ+sZSHPI9dChU2
sYyHuUNqBT+GEst5CKlRsfbVJlbw0Hk4h7XJkzkv8uHwZEyvP5+YzUeRykd2
VsOMn48Rb6n62D4aH4cP4/knHjlo0vilfAgqBk0q/YllfIjsVktWdRLL+TAp
fNWl/56ZPx/Jf524W7yO+sOKxsVnceoneojZ0VjSrlm+6iT1E9HYqpebb1BG
5yNONGweGoe3H2b6H40x59oU1zvEsmiYOJbmH+qk85U8Gh3XBQGupbR+imgs
S59T72dF5zGWAF0pLRgtoTpbANag2Q+NFXQ/CICsJ9kR6YxfgPLN1+oqxTQ+
qQAZadW9qj/R/GQC+J3rsHNtZ+YvQHOV87HYAOqfQoCqp2Htji5M/4VIjXWZ
4v68n/xCDDbOsz/oTud7CBHivO0X+5F95Bciw85H+mAuvQ9IhTj7z9Lw8KpM
8gsxvkvxsbveHvILsSFpz7hnTRr5heh62dGtyEglvwh5+n4qeh47yS+CvIQ1
PJuXSH4ROu5+wxNx6HzIEUHQHrjXQXcb+UV4Mz9/xeSHYvKLoGXk+FDyD5/8
yvuVN2gLjCLIr+Tmovi7HSHkj4Gif177zDs+5I8Bi9On5bnMmfwxkEYP7jAq
dyS/krf/61JaIb2fSZXXp/42MznXjPxKNo43e31Yg/xKVm1bkWC7mPxKzm85
kv2BOvljwYpqiP3t4bjNtF/Jc4qFMz8zIX8s4OsQ/NTFmvyxkNv3nR+a3Ez+
WMQnZL5Jd/Ekv/J67w8sFy4KJL+SnRZzbS4GkT8WWr+K7d6ZhpFfjKbaxMeW
XlyavxjskrMXICOGGAEd2s8MtaLJL0b8/lO/3SsVkV8M9Y0RzaNnJeQXo2De
1z6JNrQ+cjFkewNXOk/Q+inEcAoyCSoX0PqyJNAvMLD7IjOJ/BLUl5qsbmqg
9wNIYCzrVA3UlJJfgpsJuqNFhbSfpBJM6JWMoJveL2QSBC3xvqpWmkF+CVrT
Zj+6tJ/2p0KCl3qNNufmM+8nceCPxZTvrqX9zI7D9kUVjQmKbPLHwSVgp277
78z+j8OTppdrkotybf8Hq6ep3A==
          "]]}, "Charting`Private`Tag#1"], 
       Annotation[{
         Directive[
          PointSize[0.0055000000000000005`], 
          RGBColor[0.880722, 0.611041, 0.142051], 
          AbsoluteThickness[2]], 
         Point[CompressedData["
1:eJw91ws41PkaB/Dpum0XuqiwtYbdtCspiYpOvrOU25ZLrrnMGGMYDLFtJdRs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          "]]}, "Charting`Private`Tag#2"]}}, <|
     "HighlightElements" -> <|
       "Label" -> {"XYLabel"}, "Ball" -> {"IndicatedBall"}|>, 
      "LayoutOptions" -> <|
       "PanelPlotLayout" -> <||>, 
        "PlotRange" -> {{0., 251.}, {-0.01292159067764094, 
         0.21162064950484039`}}, "Frame" -> {{False, False}, {False, False}}, 
        "AxesOrigin" -> {0., 0}, "ImageSize" -> {360, 360/GoldenRatio}, 
        "Axes" -> {True, True}, "LabelStyle" -> {}, "AspectRatio" -> 
        GoldenRatio^(-1), "DefaultStyle" -> {
          Directive[
           PointSize[0.0055000000000000005`], 
           RGBColor[0.880722, 0.611041, 0.142051], 
           AbsoluteThickness[2]], 
          Directive[
           PointSize[0.0055000000000000005`], 
           RGBColor[0.368417, 0.506779, 0.709798], 
           AbsoluteThickness[2]]}, 
        "HighlightLabelingFunctions" -> <|"CoordinatesToolOptions" -> ({
            Identity[
             Part[#, 1]], 
            Identity[
             Part[#, 2]]}& ), 
          "ScalingFunctions" -> {{Identity, Identity}, {
            Identity, Identity}}|>, "Primitives" -> {}, "GCFlag" -> False|>, 
      "Meta" -> <|
       "DefaultHighlight" -> {"Dynamic", None}, "Index" -> {}, "Function" -> 
        ListPlot, "GroupHighlight" -> False|>|>, 
     "DynamicHighlight"]], {{}, {}}},
  AspectRatio->NCache[GoldenRatio^(-1), 0.6180339887498948],
  Axes->{True, True},
  AxesLabel->{None, None},
  AxesOrigin->{0., 0},
  DisplayFunction->Identity,
  Frame->{{False, False}, {False, False}},
  FrameLabel->{{None, None}, {None, None}},
  FrameTicks->{{Automatic, Automatic}, {Automatic, Automatic}},
  GridLines->{None, None},
  GridLinesStyle->Directive[
    GrayLevel[0.5, 0.4]],
  Method->{
   "AxisPadding" -> Scaled[0.02], "DefaultBoundaryStyle" -> Automatic, 
    "DefaultGraphicsInteraction" -> {
     "Version" -> 1.2, "TrackMousePosition" -> {True, False}, 
      "Effects" -> {
       "Highlight" -> {"ratio" -> 2}, "HighlightPoint" -> {"ratio" -> 2}, 
        "Droplines" -> {
         "freeformCursorMode" -> True, 
          "placement" -> {"x" -> "All", "y" -> "None"}}}}, "DefaultMeshStyle" -> 
    AbsolutePointSize[6], "DefaultPlotStyle" -> {
      Directive[
       RGBColor[0.368417, 0.506779, 0.709798], 
       AbsoluteThickness[2]], 
      Directive[
       RGBColor[0.880722, 0.611041, 0.142051], 
       AbsoluteThickness[2]], 
      Directive[
       RGBColor[0.560181, 0.691569, 0.194885], 
       AbsoluteThickness[2]], 
      Directive[
       RGBColor[0.922526, 0.385626, 0.209179], 
       AbsoluteThickness[2]], 
      Directive[
       RGBColor[0.528488, 0.470624, 0.701351], 
       AbsoluteThickness[2]], 
      Directive[
       RGBColor[0.772079, 0.431554, 0.102387], 
       AbsoluteThickness[2]], 
      Directive[
       RGBColor[0.363898, 0.618501, 0.782349], 
       AbsoluteThickness[2]], 
      Directive[
       RGBColor[1, 0.75, 0], 
       AbsoluteThickness[2]], 
      Directive[
       RGBColor[0.647624, 0.37816, 0.614037], 
       AbsoluteThickness[2]], 
      Directive[
       RGBColor[0.571589, 0.586483, 0.], 
       AbsoluteThickness[2]], 
      Directive[
       RGBColor[0.915, 0.3325, 0.2125], 
       AbsoluteThickness[2]], 
      Directive[
       RGBColor[0.40082222609352647`, 0.5220066643438841, 0.85], 
       AbsoluteThickness[2]], 
      Directive[
       RGBColor[0.9728288904374106, 0.621644452187053, 0.07336199581899142], 
       AbsoluteThickness[2]], 
      Directive[
       RGBColor[0.736782672705901, 0.358, 0.5030266573755369], 
       AbsoluteThickness[2]], 
      Directive[
       RGBColor[0.28026441037696703`, 0.715, 0.4292089322474965], 
       AbsoluteThickness[2]]}, "DomainPadding" -> Scaled[0.02], 
    "PointSizeFunction" -> "SmallPointSize", "RangePadding" -> Scaled[0.05], 
    "OptimizePlotMarkers" -> True, "IncludeHighlighting" -> "CurrentPoint", 
    "HighlightStyle" -> Automatic, "OptimizePlotMarkers" -> True, 
    "CoordinatesToolOptions" -> {"DisplayFunction" -> ({
        Identity[
         Part[#, 1]], 
        Identity[
         Part[#, 2]]}& ), "CopiedValueFunction" -> ({
        Identity[
         Part[#, 1]], 
        Identity[
         Part[#, 2]]}& )}},
  PlotRange->{{0., 251.}, {-0.01292159067764094, 0.21162064950484039`}},
  PlotRangeClipping->True,
  PlotRangePadding->{{
     Scaled[0.02], 
     Scaled[0.02]}, {
     Scaled[0.05], 
     Scaled[0.05]}},
  Ticks->{Automatic, Automatic}]], "Output",
 CellChangeTimes->{{3.911977608174183*^9, 3.911977628723013*^9}, {
   3.911977731199679*^9, 3.911977751884723*^9}, 3.9119781186045237`*^9, 
   3.911978384844071*^9, 3.911978729148415*^9, 3.9119795828272142`*^9, 
   3.911979876999435*^9, 3.911980212246092*^9, 3.911980420373672*^9, 
   3.9119863071682568`*^9, 3.91198722668939*^9, 3.911987282563449*^9, 
   3.91198735996662*^9, 3.9119874495977783`*^9, {3.911987759208484*^9, 
   3.911987778097855*^9}, {3.911987828555895*^9, 3.91198784882884*^9}, {
   3.911987897920806*^9, 3.911987941931387*^9}, 3.9119880663794823`*^9, 
   3.911988259491951*^9, 3.911989425666431*^9, 3.911989595033211*^9, 
   3.911989751750304*^9, 3.911989995376687*^9, 3.911990405373871*^9, 
   3.91199069593408*^9, 3.9119985456770372`*^9, 3.911999248885263*^9, 
   3.911999832969477*^9, 3.912044930074517*^9, 3.912045103281938*^9, 
   3.912045554567651*^9, 3.912045702041548*^9, 3.912046942274343*^9, 
   3.912047852448265*^9, 3.91204962647582*^9, 3.912051391838698*^9, 
   3.912054329210621*^9, 3.912054740355234*^9, 3.912055026362444*^9, 
   3.912055997915843*^9, 3.912056804832541*^9, 3.912057616737938*^9, 
   3.91206142731104*^9, 3.912061951904874*^9, 3.912062548604253*^9, 
   3.912218250923471*^9, 3.912218428512971*^9, 3.91221851823863*^9, 
   3.912219344873647*^9, 3.912219620860529*^9, 3.912220231949609*^9, 
   3.912221452695786*^9, 3.912221674683866*^9, 3.912221941495769*^9, 
   3.912221980006144*^9, 3.91222203249858*^9, 3.912222319588768*^9, 
   3.912222537251491*^9, 3.912222883706725*^9, 3.912241810401373*^9, 
   3.912242045270866*^9, 3.912242189029039*^9, 3.912242236989584*^9, 
   3.9122423205912*^9, 3.912242611605386*^9, 3.912242675706726*^9, 
   3.912242786040921*^9, 3.912242856875528*^9, 3.912242966168713*^9, 
   3.91224316554713*^9, 3.912243405985085*^9, 3.91224358325904*^9, 
   3.912243993681209*^9, 3.912244567550779*^9, 3.912244684286368*^9, 
   3.912244775100716*^9, 3.912244874928578*^9, 3.912245021876235*^9, 
   3.912245104188519*^9, 3.912249185029613*^9, 3.9122512886558437`*^9, 
   3.9122514497270527`*^9, 3.912251544825066*^9, 3.912945232786495*^9, 
   3.912945391374391*^9, 3.912945448427602*^9, 3.912945479781569*^9, 
   3.912945978763442*^9, 3.912946484120986*^9, 3.912946544131289*^9, 
   3.912946949777453*^9, 3.912946993840526*^9, 3.912951176282621*^9, 
   3.912951388659872*^9, 3.912953908867958*^9, 3.912954361883699*^9, 
   3.912954900686103*^9, 3.9129550762052727`*^9, 3.912955607577538*^9, {
   3.913002988091555*^9, 3.91300300772969*^9}, 3.919411191754868*^9, 
   3.9194118795670853`*^9, 3.919412763095552*^9, 3.922249189100952*^9, 
   3.9222500696723022`*^9, 3.922250533067957*^9, 3.922264913852859*^9, 
   3.922265103450762*^9, 3.922267709604513*^9, 3.922268290165874*^9, 
   3.922325730444064*^9, 3.9223259088987503`*^9, 3.9223261517838793`*^9, 
   3.922326363802896*^9, 3.922326590058429*^9, 3.92232671001429*^9, 
   3.92241127240561*^9, 3.922412232515676*^9, 3.922412468734706*^9, 
   3.922438029938847*^9, 3.922438135054712*^9, 3.922438295966971*^9, 
   3.922439035962709*^9, 3.922439484773164*^9, 3.922439680067938*^9, 
   3.922439915506309*^9, 3.922440525639957*^9, 3.922446858484147*^9, 
   3.922447154652089*^9, 3.922447727747559*^9, 3.922448349667021*^9, 
   3.922759630358519*^9, 3.9227607352597303`*^9, 3.922760919903529*^9, 
   3.922761715562808*^9, 3.922761957646566*^9, 3.922773757872052*^9, 
   3.922774046111525*^9, 3.922774572313874*^9, 3.922774762136956*^9, 
   3.922774981930752*^9, 3.92277513211902*^9, 3.923022230329149*^9, 
   3.923022842014494*^9, 3.923026629241109*^9, 3.923027498264996*^9, 
   3.923027728665579*^9, 3.92302803299944*^9, 3.923041513372969*^9, 
   3.923041986599773*^9, 3.9230438439215097`*^9, 3.923044255597779*^9, 
   3.923044564372673*^9, 3.923044901861784*^9, 3.923045442820982*^9, 
   3.923045589983708*^9, 3.923045957135903*^9, 3.923046031858822*^9, 
   3.923048944831381*^9, 3.9230499821585197`*^9, 3.923104111519362*^9, 
   3.923105023711689*^9, 3.924250434608017*^9, 3.924262176600523*^9, 
   3.9246697766759586`*^9, 3.924671878613532*^9, 3.9246722366500587`*^9, 
   3.924672379007741*^9, 3.92467288836343*^9, 3.924673155420943*^9, 
   3.924679543853141*^9, 3.924679663393664*^9, 3.924680237462324*^9, 
   3.924680326177161*^9, 3.924680721468026*^9, 3.924680824677077*^9, 
   3.924683818039895*^9, 3.924687385965039*^9, 3.924745262764357*^9, 
   3.925186980011047*^9, 3.925187666431489*^9, 3.92518779719101*^9, 
   3.925190371247517*^9, 3.925190743300701*^9, 3.92519119377582*^9, 
   3.925207787135622*^9, 3.92520800928547*^9, 3.9252082943623857`*^9, 
   3.925208397457788*^9, 3.925208699395593*^9, 3.925208868322911*^9, 
   3.9252090182505198`*^9, 3.925209188058271*^9, 3.925273664375526*^9, 
   3.925275629570112*^9, 3.925277684982477*^9, 3.925279100208332*^9, 
   3.9252849876230793`*^9, 3.926496271985878*^9, 3.926496926750806*^9, 
   3.926497066587202*^9, 3.926497342546671*^9, 3.926497441780638*^9, 
   3.926498051218256*^9, 3.926498494726267*^9, 3.926499038154415*^9, 
   3.9264994697010393`*^9, 3.926499551603754*^9, 3.926499631992025*^9, 
   3.92649974337468*^9, 3.926501903362961*^9, 3.926502175835085*^9, 
   3.926557806734619*^9, 3.926558076493157*^9, 3.926558332628137*^9, 
   3.926558947327678*^9, 3.9265661384062953`*^9, 3.926566383514893*^9, 
   3.926566461413703*^9, 3.926566627106764*^9, 3.926566785015977*^9, 
   3.926567775118454*^9, 3.926567839407587*^9, 3.926567956855327*^9, 
   3.926569432481701*^9, 3.926569530917286*^9, 3.9265696774671392`*^9, 
   3.926569797100683*^9, 3.9265792160693884`*^9, 3.926581369167874*^9, 
   3.926581822890394*^9, 3.926582042242578*^9, 3.9265821115325317`*^9, 
   3.9265826042379074`*^9, 3.926582691916546*^9, 3.9265827703507824`*^9, 
   3.926583006694417*^9, 3.926583311295234*^9, 3.926583667352673*^9, 
   3.926584205307489*^9, 3.926584421942735*^9, 3.9265846026407905`*^9, 
   3.9265883728536153`*^9, 3.926588564689189*^9, 3.92658870576709*^9, 
   3.9265889828890333`*^9, 3.926589152846718*^9, 3.926589278272223*^9, 
   3.926643927524948*^9, 3.926643994714367*^9, 3.926644038385388*^9, 
   3.926644093174539*^9, 3.926644146228907*^9, 3.926644285716379*^9, 
   3.926655718135064*^9, 3.92665578366782*^9, 3.926656170722452*^9, 
   3.926656243572526*^9, 3.926656388825826*^9, 3.926656497446534*^9, 
   3.926656558875855*^9, 3.926656932770075*^9, 3.926657099668553*^9, 
   3.926657270323426*^9, 3.926657518814475*^9, 3.926657645607295*^9, 
   3.926657811828302*^9, 3.926659026090906*^9, 3.92665961617718*^9, 
   3.926659705890229*^9, {3.926659978149828*^9, 3.926660001824792*^9}, 
   3.92666027759916*^9, 3.926660385974746*^9, 3.926660595533617*^9, 
   3.926660895526478*^9, 3.926665473442176*^9, 3.92666556968639*^9, 
   3.926673626082973*^9, 3.926673732309186*^9, 3.926673934656428*^9, 
   3.926680424548947*^9, 3.926680488762843*^9, 3.926680724802239*^9, 
   3.926681355492045*^9, 3.926681406108186*^9, 3.926681513638818*^9, 
   3.926681562722645*^9, 3.926681666634008*^9, 3.926682020054647*^9, 
   3.926690377788433*^9, 3.926730435102463*^9, 3.926732032650058*^9, 
   3.926732231114294*^9, 3.926732367285133*^9, 3.926732463733972*^9, 
   3.926732586963359*^9, 3.926732635053493*^9, 3.927000321869377*^9, 
   3.9270004653056993`*^9, 3.927000521643255*^9, 3.927000895536891*^9, 
   3.927001052325088*^9, 3.927001892507517*^9, 3.92700266208774*^9, 
   3.9270030296612864`*^9, 3.927003166813636*^9, 3.927004196402012*^9, 
   3.927004281294375*^9, 3.927004353276422*^9, 3.927004869789401*^9, 
   3.9270050516345253`*^9, 3.927005216925058*^9, 3.927005273164819*^9, 
   3.927005560632586*^9, 3.927005777744792*^9, 3.927020733547625*^9, 
   3.9270209155039873`*^9, 3.927021130358755*^9, 3.927021175194368*^9, 
   3.927023160314227*^9, 3.927023302814298*^9, 3.927023640070283*^9, 
   3.927023754078556*^9, 3.927023811670428*^9},
 CellLabel->
  "Out[1832]=",ExpressionUUID->"8d156291-973a-474a-a8a5-210cee73b70c"],

Cell[BoxData[
 GraphicsBox[{{}, 
   InterpretationBox[{
     TagBox[{
       TagBox[
        {RGBColor[0.368417, 0.506779, 0.709798], PointSize[
         0.0055000000000000005`], AbsoluteThickness[2], 
         PointBox[CompressedData["
1:eJw1lwlYTfkbx+9Ykj0l4t9wS8PILKEGo+XbpgV129N6b93u0r3dooVS44ik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          "]]},
        Annotation[#, "Charting`Private`Tag#1"]& ], 
       TagBox[
        {RGBColor[0.880722, 0.611041, 0.142051], PointSize[
         0.0055000000000000005`], AbsoluteThickness[2], 
         PointBox[CompressedData["
1:eJw11ws81XcfB/AjzUhKJq0kolBimgqTfEbuknBcw3FuHMc12WSL86hlrbZu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          "]]},
        Annotation[#, "Charting`Private`Tag#2"]& ]},
      {"WolframDynamicHighlight", <|
       "Label" -> {"XYLabel"}, "Ball" -> {"IndicatedBall"}|>}], 
     StyleBox[
      DynamicBox[(Charting`HighlightActionBox["DynamicHighlight", {}, 
        Slot["HighlightElements"], 
        Slot["LayoutOptions"], 
        Slot["Meta"], 
        Charting`HighlightActionFunction["DynamicHighlight", {{
           Annotation[{
             Directive[
              PointSize[0.0055000000000000005`], 
              RGBColor[0.368417, 0.506779, 0.709798], 
              AbsoluteThickness[2]], 
             Point[CompressedData["
1:eJw1lwlYTfkbx+9Ykj0l4t9wS8PILKEGo+XbpgV129N6b93u0r3dooVS44ik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              "]]}, "Charting`Private`Tag#1"], 
           Annotation[{
             Directive[
              PointSize[0.0055000000000000005`], 
              RGBColor[0.880722, 0.611041, 0.142051], 
              AbsoluteThickness[2]], 
             Point[CompressedData["
1:eJw11ws81XcfB/AjzUhKJq0kolBimgqTfEbuknBcw3FuHMc12WSL86hlrbZu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              "]]}, "Charting`Private`Tag#2"]}}, <|
         "HighlightElements" -> <|
           "Label" -> {"XYLabel"}, "Ball" -> {"IndicatedBall"}|>, 
          "LayoutOptions" -> <|
           "PanelPlotLayout" -> <||>, 
            "PlotRange" -> {{0., 251.}, {-0.028367118196960542`, 
             0.14873292679469066`}}, 
            "Frame" -> {{False, False}, {False, False}}, 
            "AxesOrigin" -> {0., 0}, "ImageSize" -> {360, 360/GoldenRatio}, 
            "Axes" -> {True, True}, "LabelStyle" -> {}, "AspectRatio" -> 
            GoldenRatio^(-1), "DefaultStyle" -> {
              Directive[
               PointSize[0.0055000000000000005`], 
               RGBColor[0.880722, 0.611041, 0.142051], 
               AbsoluteThickness[2]], 
              Directive[
               PointSize[0.0055000000000000005`], 
               RGBColor[0.368417, 0.506779, 0.709798], 
               AbsoluteThickness[2]]}, 
            "HighlightLabelingFunctions" -> <|"CoordinatesToolOptions" -> ({
                Identity[
                 Part[#, 1]], 
                Identity[
                 Part[#, 2]]}& ), 
              "ScalingFunctions" -> {{Identity, Identity}, {
                Identity, Identity}}|>, "Primitives" -> {}, "GCFlag" -> 
            False|>, 
          "Meta" -> <|
           "DefaultHighlight" -> {"Dynamic", None}, "Index" -> {}, "Function" -> 
            ListPlot, "GroupHighlight" -> False|>|>]]& )[<|
        "HighlightElements" -> <|
          "Label" -> {"XYLabel"}, "Ball" -> {"IndicatedBall"}|>, 
         "LayoutOptions" -> <|
          "PanelPlotLayout" -> <||>, 
           "PlotRange" -> {{0., 251.}, {-0.028367118196960542`, 
            0.14873292679469066`}}, 
           "Frame" -> {{False, False}, {False, False}}, 
           "AxesOrigin" -> {0., 0}, "ImageSize" -> {360, 360/GoldenRatio}, 
           "Axes" -> {True, True}, "LabelStyle" -> {}, "AspectRatio" -> 
           GoldenRatio^(-1), "DefaultStyle" -> {
             Directive[
              PointSize[0.0055000000000000005`], 
              RGBColor[0.880722, 0.611041, 0.142051], 
              AbsoluteThickness[2]], 
             Directive[
              PointSize[0.0055000000000000005`], 
              RGBColor[0.368417, 0.506779, 0.709798], 
              AbsoluteThickness[2]]}, 
           "HighlightLabelingFunctions" -> <|"CoordinatesToolOptions" -> ({
               Identity[
                Part[#, 1]], 
               Identity[
                Part[#, 2]]}& ), 
             "ScalingFunctions" -> {{Identity, Identity}, {
               Identity, Identity}}|>, "Primitives" -> {}, "GCFlag" -> 
           False|>, 
         "Meta" -> <|
          "DefaultHighlight" -> {"Dynamic", None}, "Index" -> {}, "Function" -> 
           ListPlot, "GroupHighlight" -> False|>|>],
       ImageSizeCache->{{4.503599627370496*^15, -4.503599627370496*^15}, {
        4.503599627370496*^15, -4.503599627370496*^15}}],
      Selectable->False]},
    Annotation[{{
       Annotation[{
         Directive[
          PointSize[0.0055000000000000005`], 
          RGBColor[0.368417, 0.506779, 0.709798], 
          AbsoluteThickness[2]], 
         Point[CompressedData["
1:eJw1lwlYTfkbx+9Ykj0l4t9wS8PILKEGo+XbpgV129N6b93u0r3dooVS44ik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          "]]}, "Charting`Private`Tag#1"], 
       Annotation[{
         Directive[
          PointSize[0.0055000000000000005`], 
          RGBColor[0.880722, 0.611041, 0.142051], 
          AbsoluteThickness[2]], 
         Point[CompressedData["
1:eJw11ws81XcfB/AjzUhKJq0kolBimgqTfEbuknBcw3FuHMc12WSL86hlrbZu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          "]]}, "Charting`Private`Tag#2"]}}, <|
     "HighlightElements" -> <|
       "Label" -> {"XYLabel"}, "Ball" -> {"IndicatedBall"}|>, 
      "LayoutOptions" -> <|
       "PanelPlotLayout" -> <||>, 
        "PlotRange" -> {{0., 251.}, {-0.028367118196960542`, 
         0.14873292679469066`}}, "Frame" -> {{False, False}, {False, False}}, 
        "AxesOrigin" -> {0., 0}, "ImageSize" -> {360, 360/GoldenRatio}, 
        "Axes" -> {True, True}, "LabelStyle" -> {}, "AspectRatio" -> 
        GoldenRatio^(-1), "DefaultStyle" -> {
          Directive[
           PointSize[0.0055000000000000005`], 
           RGBColor[0.880722, 0.611041, 0.142051], 
           AbsoluteThickness[2]], 
          Directive[
           PointSize[0.0055000000000000005`], 
           RGBColor[0.368417, 0.506779, 0.709798], 
           AbsoluteThickness[2]]}, 
        "HighlightLabelingFunctions" -> <|"CoordinatesToolOptions" -> ({
            Identity[
             Part[#, 1]], 
            Identity[
             Part[#, 2]]}& ), 
          "ScalingFunctions" -> {{Identity, Identity}, {
            Identity, Identity}}|>, "Primitives" -> {}, "GCFlag" -> False|>, 
      "Meta" -> <|
       "DefaultHighlight" -> {"Dynamic", None}, "Index" -> {}, "Function" -> 
        ListPlot, "GroupHighlight" -> False|>|>, 
     "DynamicHighlight"]], {{}, {}}},
  AspectRatio->NCache[GoldenRatio^(-1), 0.6180339887498948],
  Axes->{True, True},
  AxesLabel->{None, None},
  AxesOrigin->{0., 0},
  DisplayFunction->Identity,
  Frame->{{False, False}, {False, False}},
  FrameLabel->{{None, None}, {None, None}},
  FrameTicks->{{Automatic, Automatic}, {Automatic, Automatic}},
  GridLines->{None, None},
  GridLinesStyle->Directive[
    GrayLevel[0.5, 0.4]],
  Method->{
   "AxisPadding" -> Scaled[0.02], "DefaultBoundaryStyle" -> Automatic, 
    "DefaultGraphicsInteraction" -> {
     "Version" -> 1.2, "TrackMousePosition" -> {True, False}, 
      "Effects" -> {
       "Highlight" -> {"ratio" -> 2}, "HighlightPoint" -> {"ratio" -> 2}, 
        "Droplines" -> {
         "freeformCursorMode" -> True, 
          "placement" -> {"x" -> "All", "y" -> "None"}}}}, "DefaultMeshStyle" -> 
    AbsolutePointSize[6], "DefaultPlotStyle" -> {
      Directive[
       RGBColor[0.368417, 0.506779, 0.709798], 
       AbsoluteThickness[2]], 
      Directive[
       RGBColor[0.880722, 0.611041, 0.142051], 
       AbsoluteThickness[2]], 
      Directive[
       RGBColor[0.560181, 0.691569, 0.194885], 
       AbsoluteThickness[2]], 
      Directive[
       RGBColor[0.922526, 0.385626, 0.209179], 
       AbsoluteThickness[2]], 
      Directive[
       RGBColor[0.528488, 0.470624, 0.701351], 
       AbsoluteThickness[2]], 
      Directive[
       RGBColor[0.772079, 0.431554, 0.102387], 
       AbsoluteThickness[2]], 
      Directive[
       RGBColor[0.363898, 0.618501, 0.782349], 
       AbsoluteThickness[2]], 
      Directive[
       RGBColor[1, 0.75, 0], 
       AbsoluteThickness[2]], 
      Directive[
       RGBColor[0.647624, 0.37816, 0.614037], 
       AbsoluteThickness[2]], 
      Directive[
       RGBColor[0.571589, 0.586483, 0.], 
       AbsoluteThickness[2]], 
      Directive[
       RGBColor[0.915, 0.3325, 0.2125], 
       AbsoluteThickness[2]], 
      Directive[
       RGBColor[0.40082222609352647`, 0.5220066643438841, 0.85], 
       AbsoluteThickness[2]], 
      Directive[
       RGBColor[0.9728288904374106, 0.621644452187053, 0.07336199581899142], 
       AbsoluteThickness[2]], 
      Directive[
       RGBColor[0.736782672705901, 0.358, 0.5030266573755369], 
       AbsoluteThickness[2]], 
      Directive[
       RGBColor[0.28026441037696703`, 0.715, 0.4292089322474965], 
       AbsoluteThickness[2]]}, "DomainPadding" -> Scaled[0.02], 
    "PointSizeFunction" -> "SmallPointSize", "RangePadding" -> Scaled[0.05], 
    "OptimizePlotMarkers" -> True, "IncludeHighlighting" -> "CurrentPoint", 
    "HighlightStyle" -> Automatic, "OptimizePlotMarkers" -> True, 
    "CoordinatesToolOptions" -> {"DisplayFunction" -> ({
        Identity[
         Part[#, 1]], 
        Identity[
         Part[#, 2]]}& ), "CopiedValueFunction" -> ({
        Identity[
         Part[#, 1]], 
        Identity[
         Part[#, 2]]}& )}},
  PlotRange->{{0., 251.}, {-0.028367118196960542`, 0.14873292679469066`}},
  PlotRangeClipping->True,
  PlotRangePadding->{{
     Scaled[0.02], 
     Scaled[0.02]}, {
     Scaled[0.05], 
     Scaled[0.05]}},
  Ticks->{Automatic, Automatic}]], "Output",
 CellChangeTimes->{{3.911977608174183*^9, 3.911977628723013*^9}, {
   3.911977731199679*^9, 3.911977751884723*^9}, 3.9119781186045237`*^9, 
   3.911978384844071*^9, 3.911978729148415*^9, 3.9119795828272142`*^9, 
   3.911979876999435*^9, 3.911980212246092*^9, 3.911980420373672*^9, 
   3.9119863071682568`*^9, 3.91198722668939*^9, 3.911987282563449*^9, 
   3.91198735996662*^9, 3.9119874495977783`*^9, {3.911987759208484*^9, 
   3.911987778097855*^9}, {3.911987828555895*^9, 3.91198784882884*^9}, {
   3.911987897920806*^9, 3.911987941931387*^9}, 3.9119880663794823`*^9, 
   3.911988259491951*^9, 3.911989425666431*^9, 3.911989595033211*^9, 
   3.911989751750304*^9, 3.911989995376687*^9, 3.911990405373871*^9, 
   3.91199069593408*^9, 3.9119985456770372`*^9, 3.911999248885263*^9, 
   3.911999832969477*^9, 3.912044930074517*^9, 3.912045103281938*^9, 
   3.912045554567651*^9, 3.912045702041548*^9, 3.912046942274343*^9, 
   3.912047852448265*^9, 3.91204962647582*^9, 3.912051391838698*^9, 
   3.912054329210621*^9, 3.912054740355234*^9, 3.912055026362444*^9, 
   3.912055997915843*^9, 3.912056804832541*^9, 3.912057616737938*^9, 
   3.91206142731104*^9, 3.912061951904874*^9, 3.912062548604253*^9, 
   3.912218250923471*^9, 3.912218428512971*^9, 3.91221851823863*^9, 
   3.912219344873647*^9, 3.912219620860529*^9, 3.912220231949609*^9, 
   3.912221452695786*^9, 3.912221674683866*^9, 3.912221941495769*^9, 
   3.912221980006144*^9, 3.91222203249858*^9, 3.912222319588768*^9, 
   3.912222537251491*^9, 3.912222883706725*^9, 3.912241810401373*^9, 
   3.912242045270866*^9, 3.912242189029039*^9, 3.912242236989584*^9, 
   3.9122423205912*^9, 3.912242611605386*^9, 3.912242675706726*^9, 
   3.912242786040921*^9, 3.912242856875528*^9, 3.912242966168713*^9, 
   3.91224316554713*^9, 3.912243405985085*^9, 3.91224358325904*^9, 
   3.912243993681209*^9, 3.912244567550779*^9, 3.912244684286368*^9, 
   3.912244775100716*^9, 3.912244874928578*^9, 3.912245021876235*^9, 
   3.912245104188519*^9, 3.912249185029613*^9, 3.9122512886558437`*^9, 
   3.9122514497270527`*^9, 3.912251544825066*^9, 3.912945232786495*^9, 
   3.912945391374391*^9, 3.912945448427602*^9, 3.912945479781569*^9, 
   3.912945978763442*^9, 3.912946484120986*^9, 3.912946544131289*^9, 
   3.912946949777453*^9, 3.912946993840526*^9, 3.912951176282621*^9, 
   3.912951388659872*^9, 3.912953908867958*^9, 3.912954361883699*^9, 
   3.912954900686103*^9, 3.9129550762052727`*^9, 3.912955607577538*^9, {
   3.913002988091555*^9, 3.91300300772969*^9}, 3.919411191754868*^9, 
   3.9194118795670853`*^9, 3.919412763095552*^9, 3.922249189100952*^9, 
   3.9222500696723022`*^9, 3.922250533067957*^9, 3.922264913852859*^9, 
   3.922265103450762*^9, 3.922267709604513*^9, 3.922268290165874*^9, 
   3.922325730444064*^9, 3.9223259088987503`*^9, 3.9223261517838793`*^9, 
   3.922326363802896*^9, 3.922326590058429*^9, 3.92232671001429*^9, 
   3.92241127240561*^9, 3.922412232515676*^9, 3.922412468734706*^9, 
   3.922438029938847*^9, 3.922438135054712*^9, 3.922438295966971*^9, 
   3.922439035962709*^9, 3.922439484773164*^9, 3.922439680067938*^9, 
   3.922439915506309*^9, 3.922440525639957*^9, 3.922446858484147*^9, 
   3.922447154652089*^9, 3.922447727747559*^9, 3.922448349667021*^9, 
   3.922759630358519*^9, 3.9227607352597303`*^9, 3.922760919903529*^9, 
   3.922761715562808*^9, 3.922761957646566*^9, 3.922773757872052*^9, 
   3.922774046111525*^9, 3.922774572313874*^9, 3.922774762136956*^9, 
   3.922774981930752*^9, 3.92277513211902*^9, 3.923022230329149*^9, 
   3.923022842014494*^9, 3.923026629241109*^9, 3.923027498264996*^9, 
   3.923027728665579*^9, 3.92302803299944*^9, 3.923041513372969*^9, 
   3.923041986599773*^9, 3.9230438439215097`*^9, 3.923044255597779*^9, 
   3.923044564372673*^9, 3.923044901861784*^9, 3.923045442820982*^9, 
   3.923045589983708*^9, 3.923045957135903*^9, 3.923046031858822*^9, 
   3.923048944831381*^9, 3.9230499821585197`*^9, 3.923104111519362*^9, 
   3.923105023711689*^9, 3.924250434608017*^9, 3.924262176600523*^9, 
   3.9246697766759586`*^9, 3.924671878613532*^9, 3.9246722366500587`*^9, 
   3.924672379007741*^9, 3.92467288836343*^9, 3.924673155420943*^9, 
   3.924679543853141*^9, 3.924679663393664*^9, 3.924680237462324*^9, 
   3.924680326177161*^9, 3.924680721468026*^9, 3.924680824677077*^9, 
   3.924683818039895*^9, 3.924687385965039*^9, 3.924745262764357*^9, 
   3.925186980011047*^9, 3.925187666431489*^9, 3.92518779719101*^9, 
   3.925190371247517*^9, 3.925190743300701*^9, 3.92519119377582*^9, 
   3.925207787135622*^9, 3.92520800928547*^9, 3.9252082943623857`*^9, 
   3.925208397457788*^9, 3.925208699395593*^9, 3.925208868322911*^9, 
   3.9252090182505198`*^9, 3.925209188058271*^9, 3.925273664375526*^9, 
   3.925275629570112*^9, 3.925277684982477*^9, 3.925279100208332*^9, 
   3.9252849876230793`*^9, 3.926496271985878*^9, 3.926496926750806*^9, 
   3.926497066587202*^9, 3.926497342546671*^9, 3.926497441780638*^9, 
   3.926498051218256*^9, 3.926498494726267*^9, 3.926499038154415*^9, 
   3.9264994697010393`*^9, 3.926499551603754*^9, 3.926499631992025*^9, 
   3.92649974337468*^9, 3.926501903362961*^9, 3.926502175835085*^9, 
   3.926557806734619*^9, 3.926558076493157*^9, 3.926558332628137*^9, 
   3.926558947327678*^9, 3.9265661384062953`*^9, 3.926566383514893*^9, 
   3.926566461413703*^9, 3.926566627106764*^9, 3.926566785015977*^9, 
   3.926567775118454*^9, 3.926567839407587*^9, 3.926567956855327*^9, 
   3.926569432481701*^9, 3.926569530917286*^9, 3.9265696774671392`*^9, 
   3.926569797100683*^9, 3.9265792160693884`*^9, 3.926581369167874*^9, 
   3.926581822890394*^9, 3.926582042242578*^9, 3.9265821115325317`*^9, 
   3.9265826042379074`*^9, 3.926582691916546*^9, 3.9265827703507824`*^9, 
   3.926583006694417*^9, 3.926583311295234*^9, 3.926583667352673*^9, 
   3.926584205307489*^9, 3.926584421942735*^9, 3.9265846026407905`*^9, 
   3.9265883728536153`*^9, 3.926588564689189*^9, 3.92658870576709*^9, 
   3.9265889828890333`*^9, 3.926589152846718*^9, 3.926589278272223*^9, 
   3.926643927524948*^9, 3.926643994714367*^9, 3.926644038385388*^9, 
   3.926644093174539*^9, 3.926644146228907*^9, 3.926644285716379*^9, 
   3.926655718135064*^9, 3.92665578366782*^9, 3.926656170722452*^9, 
   3.926656243572526*^9, 3.926656388825826*^9, 3.926656497446534*^9, 
   3.926656558875855*^9, 3.926656932770075*^9, 3.926657099668553*^9, 
   3.926657270323426*^9, 3.926657518814475*^9, 3.926657645607295*^9, 
   3.926657811828302*^9, 3.926659026090906*^9, 3.92665961617718*^9, 
   3.926659705890229*^9, {3.926659978149828*^9, 3.926660001824792*^9}, 
   3.92666027759916*^9, 3.926660385974746*^9, 3.926660595533617*^9, 
   3.926660895526478*^9, 3.926665473442176*^9, 3.92666556968639*^9, 
   3.926673626082973*^9, 3.926673732309186*^9, 3.926673934656428*^9, 
   3.926680424548947*^9, 3.926680488762843*^9, 3.926680724802239*^9, 
   3.926681355492045*^9, 3.926681406108186*^9, 3.926681513638818*^9, 
   3.926681562722645*^9, 3.926681666634008*^9, 3.926682020054647*^9, 
   3.926690377788433*^9, 3.926730435102463*^9, 3.926732032650058*^9, 
   3.926732231114294*^9, 3.926732367285133*^9, 3.926732463733972*^9, 
   3.926732586963359*^9, 3.926732635053493*^9, 3.927000321869377*^9, 
   3.9270004653056993`*^9, 3.927000521643255*^9, 3.927000895536891*^9, 
   3.927001052325088*^9, 3.927001892507517*^9, 3.92700266208774*^9, 
   3.9270030296612864`*^9, 3.927003166813636*^9, 3.927004196402012*^9, 
   3.927004281294375*^9, 3.927004353276422*^9, 3.927004869789401*^9, 
   3.9270050516345253`*^9, 3.927005216925058*^9, 3.927005273164819*^9, 
   3.927005560632586*^9, 3.927005777744792*^9, 3.927020733547625*^9, 
   3.9270209155039873`*^9, 3.927021130358755*^9, 3.927021175194368*^9, 
   3.927023160314227*^9, 3.927023302814298*^9, 3.927023640070283*^9, 
   3.927023754078556*^9, 3.927023811717054*^9},
 CellLabel->
  "Out[1833]=",ExpressionUUID->"d72fcfca-4b90-4988-a18c-6fe3ee50eac1"]
}, Open  ]],

Cell[BoxData[
 RowBox[{"(*", 
  RowBox[{
   RowBox[{"shoRelHeight", "=", 
    RowBox[{
     RowBox[{"shofvDATA", "[", 
      RowBox[{"[", 
       RowBox[{";;", ",", "3"}], "]"}], "]"}], "/", "fvceilingSho"}]}], ";", 
   "\[IndentingNewLine]", 
   RowBox[{"elbRelHeight", "=", 
    RowBox[{
     RowBox[{"elbfvDATA", "[", 
      RowBox[{"[", 
       RowBox[{";;", ",", "3"}], "]"}], "]"}], "/", "fvceilingElb"}]}], ";", 
   "\[IndentingNewLine]", 
   RowBox[{"wriRelHeight", "=", 
    RowBox[{
     RowBox[{"wrifvDATA", "[", 
      RowBox[{"[", 
       RowBox[{";;", ",", "3"}], "]"}], "]"}], "/", "fvceilingWri"}]}], ";", 
   "\[IndentingNewLine]", 
   RowBox[{"ListPlot", "[", 
    RowBox[{"{", 
     RowBox[{"shoRelHeight", ",", "elbRelHeight", ",", "wriRelHeight"}], 
     "}"}], "]"}]}], "*)"}]], "Input",
 CellChangeTimes->{{3.912222394678219*^9, 3.912222514389507*^9}, 
   3.912249189710726*^9},
 CellLabel->
  "In[6266]:=",ExpressionUUID->"e4b16223-0bf7-44c4-9c7b-6a120d6bb320"],

Cell[CellGroupData[{

Cell[BoxData[{
 RowBox[{
  RowBox[{"jntindex", "=", "1"}], ";"}], "\[IndentingNewLine]", 
 RowBox[{
  RowBox[{"prange", "=", 
   RowBox[{"{", 
    RowBox[{
     RowBox[{"-", "6"}], ",", "10"}], "}"}]}], ";"}], "\[IndentingNewLine]", 
 RowBox[{
  RowBox[{
   RowBox[{"flexOrExt", "=", "0"}], ";"}], 
  RowBox[{"(*", 
   RowBox[{"0", " ", "for", " ", "flex", " ", "1", " ", "for", " ", "ext"}], 
   "*)"}]}], "\[IndentingNewLine]", 
 RowBox[{"index", "=", 
  RowBox[{
   RowBox[{"(", 
    RowBox[{"jntindex", "-", "1"}], ")"}], "+", "jntindex", "+", 
   "flexOrExt"}]}], "\[IndentingNewLine]", 
 RowBox[{
  RowBox[{"adataFlx", "=", 
   RowBox[{"actDATA", "[", 
    RowBox[{"[", 
     RowBox[{";;", ",", "index"}], "]"}], "]"}]}], 
  ";"}], "\[IndentingNewLine]", 
 RowBox[{
  RowBox[{
   RowBox[{"adataExt", "=", 
    RowBox[{"actDATA", "[", 
     RowBox[{"[", 
      RowBox[{";;", ",", 
       RowBox[{"index", "+", "1"}]}], "]"}], "]"}]}], ";"}], 
  "\[IndentingNewLine]"}], "\[IndentingNewLine]", 
 RowBox[{
  RowBox[{"flgFlx", "=", 
   RowBox[{"flgDATA", "[", 
    RowBox[{"[", 
     RowBox[{";;", ",", "index"}], "]"}], "]"}]}], 
  ";"}], "\[IndentingNewLine]", 
 RowBox[{
  RowBox[{
   RowBox[{"flgExt", "=", 
    RowBox[{"flgDATA", "[", 
     RowBox[{"[", 
      RowBox[{";;", ",", 
       RowBox[{"index", "+", "1"}]}], "]"}], "]"}]}], ";"}], 
  "\[IndentingNewLine]"}], "\[IndentingNewLine]", 
 RowBox[{
  RowBox[{"fvgFlx", "=", 
   RowBox[{"fvgDATA", "[", 
    RowBox[{"[", 
     RowBox[{";;", ",", "index"}], "]"}], "]"}]}], 
  ";"}], "\[IndentingNewLine]", 
 RowBox[{
  RowBox[{
   RowBox[{"fvgExt", "=", 
    RowBox[{"fvgDATA", "[", 
     RowBox[{"[", 
      RowBox[{";;", ",", 
       RowBox[{"index", "+", "1"}]}], "]"}], "]"}]}], ";"}], 
  "\[IndentingNewLine]"}], "\[IndentingNewLine]", 
 RowBox[{
  RowBox[{"vdataFlx", "=", 
   RowBox[{"velDATA", "[", 
    RowBox[{"[", 
     RowBox[{";;", ",", "index"}], "]"}], "]"}]}], 
  ";"}], "\[IndentingNewLine]", 
 RowBox[{
  RowBox[{
   RowBox[{"vdataExt", "=", 
    RowBox[{"velDATA", "[", 
     RowBox[{"[", 
      RowBox[{";;", ",", 
       RowBox[{"index", "+", "1"}]}], "]"}], "]"}]}], ";"}], 
  "\[IndentingNewLine]"}], "\[IndentingNewLine]", 
 RowBox[{
  RowBox[{"rflx", "=", 
   RowBox[{"rValues", "[", 
    RowBox[{"[", "index", "]"}], "]"}]}], ";"}], "\[IndentingNewLine]", 
 RowBox[{
  RowBox[{
   RowBox[{"rext", "=", 
    RowBox[{"rValues", "[", 
     RowBox[{"[", 
      RowBox[{"index", "+", "1"}], "]"}], "]"}]}], ";"}], 
  "\[IndentingNewLine]"}], "\[IndentingNewLine]", 
 RowBox[{
  RowBox[{"dadataFlx", "=", 
   RowBox[{"1", "*", 
    RowBox[{"Differentiator1D", "[", 
     RowBox[{"adataFlx", ",", "mjdt"}], "]"}]}]}], 
  ";"}], "\[IndentingNewLine]", 
 RowBox[{
  RowBox[{
   RowBox[{"dadataExt", "=", 
    RowBox[{"1", "*", 
     RowBox[{"Differentiator1D", "[", 
      RowBox[{"adataExt", ",", "mjdt"}], "]"}]}]}], ";"}], 
  "\[IndentingNewLine]"}], "\[IndentingNewLine]", 
 RowBox[{
  RowBox[{"dflgFlx", "=", 
   RowBox[{"1", "*", 
    RowBox[{"Differentiator1D", "[", 
     RowBox[{"flgFlx", ",", "mjdt"}], "]"}]}]}], ";"}], "\[IndentingNewLine]", 
 RowBox[{
  RowBox[{
   RowBox[{"dflgExt", "=", 
    RowBox[{"1", "*", 
     RowBox[{"Differentiator1D", "[", 
      RowBox[{"flgExt", ",", "mjdt"}], "]"}]}]}], ";"}], 
  "\[IndentingNewLine]"}], "\[IndentingNewLine]", 
 RowBox[{
  RowBox[{"dfvgFlx", "=", 
   RowBox[{"1", "*", 
    RowBox[{"Differentiator1D", "[", 
     RowBox[{"fvgFlx", ",", "mjdt"}], "]"}]}]}], ";"}], "\[IndentingNewLine]", 
 RowBox[{
  RowBox[{
   RowBox[{"dfvgExt", "=", 
    RowBox[{"1", "*", 
     RowBox[{"Differentiator1D", "[", 
      RowBox[{"fvgExt", ",", "mjdt"}], "]"}]}]}], ";"}], 
  "\[IndentingNewLine]"}], "\[IndentingNewLine]", 
 RowBox[{
  RowBox[{"tqmax", "=", 
   RowBox[{"tmaxValues", "[", 
    RowBox[{"[", "jntindex", "]"}], "]"}]}], ";"}], "\[IndentingNewLine]", 
 RowBox[{
  RowBox[{"fmaxFlx", "=", 
   RowBox[{"fmaxValues", "[", 
    RowBox[{"[", "index", "]"}], "]"}]}], ";"}], "\[IndentingNewLine]", 
 RowBox[{
  RowBox[{
   RowBox[{"fmaxExt", "=", 
    RowBox[{"fmaxValues", "[", 
     RowBox[{"[", 
      RowBox[{"index", "+", "1"}], "]"}], "]"}]}], ";"}], 
  "\[IndentingNewLine]", 
  RowBox[{"(*", 
   RowBox[{
    RowBox[{"c", "=", 
     RowBox[{"qfrcDATA", "[", 
      RowBox[{"[", 
       RowBox[{";;", ",", "jntindex"}], "]"}], "]"}]}], ";"}], 
   "*)"}]}], "\[IndentingNewLine]", 
 RowBox[{
  RowBox[{"fdataFlx", "=", 
   RowBox[{"frcDATA", "[", 
    RowBox[{"[", 
     RowBox[{";;", ",", "index"}], "]"}], "]"}]}], 
  ";"}], "\[IndentingNewLine]", 
 RowBox[{
  RowBox[{"fdataExt", "=", 
   RowBox[{"frcDATA", "[", 
    RowBox[{"[", 
     RowBox[{";;", ",", 
      RowBox[{"index", "+", "1"}]}], "]"}], "]"}]}], 
  ";"}], "\[IndentingNewLine]", 
 RowBox[{
  RowBox[{"dfdataFlx", "=", 
   RowBox[{"Differentiator1D", "[", 
    RowBox[{"fdataFlx", ",", "mjdt"}], "]"}]}], ";"}], "\[IndentingNewLine]", 

 RowBox[{
  RowBox[{
   RowBox[{"dfdataExt", "=", 
    RowBox[{"Differentiator1D", "[", 
     RowBox[{"fdataExt", ",", "mjdt"}], "]"}]}], ";"}], 
  "\[IndentingNewLine]"}], "\[IndentingNewLine]", 
 RowBox[{
  RowBox[{"dfdataFlxCal", "=", 
   RowBox[{
    RowBox[{"flgFlx", "*", "fvgFlx", "*", "dadataFlx"}], "+", 
    RowBox[{"adataFlx", "*", "fvgFlx", "*", "dflgFlx"}], "+", 
    RowBox[{"adataFlx", "*", "flgFlx", "*", "dfvgFlx"}]}]}], 
  ";"}], "\[IndentingNewLine]", 
 RowBox[{
  RowBox[{
   RowBox[{"dfdataExtCal", "=", 
    RowBox[{
     RowBox[{"flgExt", "*", "fvgExt", "*", "dadataExt"}], "+", 
     RowBox[{"adataExt", "*", "fvgExt", "*", "dflgExt"}], "+", 
     RowBox[{"adataExt", "*", "flgExt", "*", "dfvgExt"}]}]}], ";"}], 
  "\[IndentingNewLine]"}], "\[IndentingNewLine]", 
 RowBox[{
  RowBox[{"ddataFlxCalnofvg", "=", 
   RowBox[{
    RowBox[{"1", "*", "1", "*", "dadataFlx"}], "+", 
    RowBox[{"adataFlx", "*", "fvgFlx", "*", "0"}], "+", 
    RowBox[{"adataFlx", "*", "flgFlx", "*", "0"}]}]}], 
  ";"}], "\[IndentingNewLine]", 
 RowBox[{
  RowBox[{
   RowBox[{"ddataExtCalnofvg", "=", 
    RowBox[{
     RowBox[{"1", "*", "1", "*", "dadataExt"}], "+", 
     RowBox[{"adataExt", "*", "fvgExt", "*", "0"}], "+", 
     RowBox[{"adataExt", "*", "flgExt", "*", "0"}]}]}], ";"}], 
  "\[IndentingNewLine]"}], "\[IndentingNewLine]", 
 RowBox[{
  RowBox[{"ddataFlxCalnoact", "=", 
   RowBox[{
    RowBox[{"flgFlx", "*", "fvgFlx", "*", "dadataFlx", "*", "0"}], "+", 
    RowBox[{"adataFlx", "*", "fvgFlx", "*", "dflgFlx", "*", "0"}], "+", 
    RowBox[{"adataFlx", "*", "flgFlx", "*", "dfvgFlx"}]}]}], 
  ";"}], "\[IndentingNewLine]", 
 RowBox[{
  RowBox[{
   RowBox[{"ddataExtCalnoact", "=", 
    RowBox[{
     RowBox[{"flgExt", "*", "fvgExt", "*", "dadataExt", "*", "0"}], "+", 
     RowBox[{"adataExt", "*", "fvgExt", "*", "dflgExt", "*", "0"}], "+", 
     RowBox[{"adataExt", "*", "flgExt", "*", "dfvgExt"}]}]}], ";"}], 
  "\[IndentingNewLine]"}], "\[IndentingNewLine]", 
 RowBox[{
  RowBox[{"dtorqueCal", "=", 
   RowBox[{
    RowBox[{"fmaxFlx", "*", "rflx", "*", "dfdataFlxCal"}], "-", 
    RowBox[{"fmaxExt", "*", "rext", "*", "dfdataExtCal"}]}]}], 
  ";"}], "\[IndentingNewLine]", 
 RowBox[{"Print", "[", "\"\<dtorque Limits\>\"", "]"}], "\[IndentingNewLine]", 
 RowBox[{"Print", "[", "\"\<positive dtorque limits: flexor, extensor\>\"", 
  "]"}], "\[IndentingNewLine]", 
 RowBox[{"dtorqueLimitPos", "=", 
  RowBox[{"{", 
   RowBox[{
    RowBox[{"fmaxFlx", "*", "rflx", "*", "maxActRate"}], ",", 
    RowBox[{"fmaxExt", "*", "rext", "*", "maxActRate"}]}], 
   "}"}]}], "\[IndentingNewLine]", 
 RowBox[{"Print", "[", "\"\<negative dtorque limit\>\"", 
  "]"}], "\[IndentingNewLine]", 
 RowBox[{"dtorqueLimitNeg", "=", 
  RowBox[{"{", 
   RowBox[{
    RowBox[{
     RowBox[{"fmaxFlx", "*", "rflx", "*", "maxDeactRate"}], "-", 
     RowBox[{"fmaxExt", "*", "rext", "*", "maxActRate"}]}], ",", 
    RowBox[{
     RowBox[{"fmaxExt", "*", "rext", "*", "maxDeactRate"}], "-", 
     RowBox[{"fmaxFlx", "*", "rflx", "*", "maxActRate"}]}]}], 
   "}"}]}], "\[IndentingNewLine]", 
 RowBox[{
  RowBox[{"dtorqueCaloFVGflx", "=", 
   RowBox[{"fmaxFlx", "*", "rflx", "*", "ddataFlxCalnofvg"}]}], 
  ";"}], "\[IndentingNewLine]", 
 RowBox[{
  RowBox[{"dtorqueCaloFVGext", "=", 
   RowBox[{"fmaxExt", "*", "rext", "*", "ddataExtCalnofvg"}]}], 
  ";"}], "\[IndentingNewLine]", 
 RowBox[{
  RowBox[{"dtorqueCalNoFVG", "=", 
   RowBox[{"dtorqueCaloFVGflx", "-", "dtorqueCaloFVGext"}]}], 
  ";"}], "\[IndentingNewLine]", 
 RowBox[{
  RowBox[{"dtorqueFVGflx", "=", 
   RowBox[{"fmaxFlx", "*", "rflx", "*", "dfvgFlx"}]}], 
  ";"}], "\[IndentingNewLine]", 
 RowBox[{
  RowBox[{"dtorqueFVGext", "=", 
   RowBox[{"fmaxExt", "*", "rext", "*", "dfvgExt"}]}], 
  ";"}], "\[IndentingNewLine]", 
 RowBox[{
  RowBox[{"dtorqueCalFVG", "=", 
   RowBox[{"dtorqueFVGflx", "-", "dtorqueFVGext"}]}], 
  ";"}], "\[IndentingNewLine]", 
 RowBox[{
  RowBox[{"dtorqueCalNoACT", "=", 
   RowBox[{
    RowBox[{"fmaxFlx", "*", "rflx", "*", "ddataFlxCalnoact"}], "-", 
    RowBox[{"fmaxExt", "*", "rext", "*", "ddataExtCalnoact"}]}]}], 
  ";"}], "\[IndentingNewLine]", 
 RowBox[{
  RowBox[{
   RowBox[{"tdata", "=", 
    RowBox[{"qfrcDATA", "[", 
     RowBox[{"[", 
      RowBox[{";;", ",", "jntindex"}], "]"}], "]"}]}], ";"}], 
  "\[IndentingNewLine]"}], "\n", 
 RowBox[{
  RowBox[{
   RowBox[{"dtorque", "=", 
    RowBox[{"Differentiator1D", "[", 
     RowBox[{"tdata", ",", "mjdt"}], "]"}]}], ";"}], 
  "\[IndentingNewLine]"}], "\[IndentingNewLine]", 
 RowBox[{
  RowBox[{"dtorqueXY", "=", 
   RowBox[{"Thread", "[", 
    RowBox[{"{", 
     RowBox[{"timeData", ",", "dtorque"}], "}"}], "]"}]}], 
  ";"}], "\[IndentingNewLine]", 
 RowBox[{
  RowBox[{"dtorqueCalXY", "=", 
   RowBox[{"Thread", "[", 
    RowBox[{"{", 
     RowBox[{"timeData", ",", "dtorqueCal"}], "}"}], "]"}]}], 
  ";"}], "\[IndentingNewLine]", 
 RowBox[{
  RowBox[{"dtorqueCalNoFVGXY", "=", 
   RowBox[{"Thread", "[", 
    RowBox[{"{", 
     RowBox[{"timeData", ",", "dtorqueCalNoFVG"}], "}"}], "]"}]}], 
  ";"}], "\[IndentingNewLine]", 
 RowBox[{
  RowBox[{
   RowBox[{"dtorqueCalNoACTXY", "=", 
    RowBox[{"Thread", "[", 
     RowBox[{"{", 
      RowBox[{"timeData", ",", "dtorqueCalNoACT"}], "}"}], "]"}]}], ";"}], 
  "\[IndentingNewLine]", "\[IndentingNewLine]"}], "\[IndentingNewLine]", 
 RowBox[{"Show", "[", "\[IndentingNewLine]", 
  RowBox[{
   RowBox[{"ListLinePlot", "[", 
    RowBox[{
     RowBox[{"{", 
      RowBox[{
      "dtorqueXY", ",", "dtorqueCalXY", ",", "dtorqueCalNoFVGXY", ",", 
       "dtorqueCalNoACTXY"}], "}"}], ",", 
     RowBox[{"PlotStyle", "->", 
      RowBox[{"{", 
       RowBox[{"Black", ",", "Gray", ",", "Red", ",", 
        RowBox[{"{", 
         RowBox[{"Green", ",", "Dashed"}], "}"}]}], "}"}]}], ",", 
     RowBox[{"PlotRange", "\[Rule]", "All"}]}], "]"}], ",", 
   "\[IndentingNewLine]", 
   RowBox[{"ListLinePlot", "[", 
    RowBox[{
     RowBox[{"{", 
      RowBox[{
       RowBox[{"{", 
        RowBox[{"0", ",", 
         RowBox[{"dtorqueLimitPos", "[", 
          RowBox[{"[", "1", "]"}], "]"}]}], "}"}], ",", 
       RowBox[{"{", 
        RowBox[{"cutoff", ",", 
         RowBox[{"dtorqueLimitPos", "[", 
          RowBox[{"[", "1", "]"}], "]"}]}], "}"}]}], "}"}], ",", 
     RowBox[{"PlotStyle", "->", 
      RowBox[{"{", 
       RowBox[{"Red", ",", "Dashed"}], "}"}]}]}], "]"}], ",", 
   "\[IndentingNewLine]", 
   RowBox[{"ListLinePlot", "[", 
    RowBox[{
     RowBox[{"{", 
      RowBox[{
       RowBox[{"{", 
        RowBox[{"0", ",", 
         RowBox[{"dtorqueLimitPos", "[", 
          RowBox[{"[", "2", "]"}], "]"}]}], "}"}], ",", 
       RowBox[{"{", 
        RowBox[{"cutoff", ",", 
         RowBox[{"dtorqueLimitPos", "[", 
          RowBox[{"[", "2", "]"}], "]"}]}], "}"}]}], "}"}], ",", 
     RowBox[{"PlotStyle", "->", 
      RowBox[{"{", 
       RowBox[{"Red", ",", "Dashed"}], "}"}]}]}], "]"}]}], 
  "\[IndentingNewLine]", "]"}], "\[IndentingNewLine]", 
 RowBox[{"ListPlot", "[", 
  RowBox[{
   RowBox[{"{", 
    RowBox[{
     RowBox[{
      RowBox[{"fdataFlx", "*", "rflx"}], "-", 
      RowBox[{"fdataExt", "*", "rext"}]}], ",", "tdata"}], "}"}], ",", 
   RowBox[{"Joined", "->", 
    RowBox[{"{", 
     RowBox[{"False", ",", "True"}], "}"}]}]}], 
  "]"}], "\[IndentingNewLine]", 
 RowBox[{"ListPlot", "[", 
  RowBox[{
   RowBox[{"{", 
    RowBox[{"dfdataFlx", ",", 
     RowBox[{"fmaxFlx", "*", "dfdataFlxCal"}], ",", 
     RowBox[{"fmaxFlx", "*", "ddataFlxCalnofvg"}]}], "}"}], ",", 
   RowBox[{"PlotStyle", "->", 
    RowBox[{"{", 
     RowBox[{"Black", ",", "Red", ",", "Blue"}], "}"}]}], ",", 
   RowBox[{"PlotRange", "\[Rule]", "All"}], ",", 
   RowBox[{"PlotLabel", "->", "\"\<d force\>\""}]}], 
  "]"}], "\[IndentingNewLine]", 
 RowBox[{"ListLinePlot", "[", 
  RowBox[{
   RowBox[{"{", 
    RowBox[{
    "dtorque", ",", "dtorqueFVGflx", ",", "dtorqueFVGext", ",", 
     "dtorqueCalFVG"}], "}"}], ",", 
   RowBox[{"PlotRange", "->", "All"}], ",", 
   RowBox[{"PlotLabel", "->", 
    RowBox[{"{", 
     RowBox[{
     "\"\<dtorque\>\"", ",", "\"\<dtorquefvgFlx\>\"", ",", 
      "\"\<dtorquefvgExt\>\"", ",", "\"\<total\>\""}], "}"}]}], ",", 
   RowBox[{"PlotStyle", "->", 
    RowBox[{"{", 
     RowBox[{"Black", ",", "Red", ",", "Blue", ",", "Purple"}], "}"}]}]}], 
  "]"}], "\[IndentingNewLine]", 
 RowBox[{"ListLinePlot", "[", 
  RowBox[{
   RowBox[{"{", 
    RowBox[{
     RowBox[{
      RowBox[{"rflx", "*", "fmaxFlx", "*", "ddataFlxCalnofvg"}], "-", 
      RowBox[{"rext", "*", "fmaxExt", "*", "ddataExtCalnofvg"}]}], ",", 
     RowBox[{"rflx", "*", "fmaxFlx", "*", "ddataFlxCalnofvg"}], ",", 
     RowBox[{
      RowBox[{"-", "rflx"}], "*", "fmaxFlx", "*", "ddataExtCalnofvg"}]}], 
    "}"}], ",", 
   RowBox[{"PlotStyle", "->", 
    RowBox[{"{", 
     RowBox[{"Black", ",", "Red", ",", "Blue"}], "}"}]}], ",", 
   RowBox[{"PlotLabel", "->", 
    RowBox[{"{", 
     RowBox[{
     "\"\<net torque noFVG\>\"", ",", "\"\<flexor noFVG\>\"", ",", 
      "\"\<extensor, noFVG\>\""}], "}"}]}]}], "]"}]}], "Input",
 CellChangeTimes->{{3.923371827026079*^9, 3.923371866054788*^9}, {
   3.923371905856778*^9, 3.923371978904035*^9}, {3.9233721824282913`*^9, 
   3.923372314301689*^9}, {3.923372375252703*^9, 3.923372405846215*^9}, {
   3.923372563211577*^9, 3.92337258657425*^9}, 3.923459073539799*^9, {
   3.923459290581688*^9, 3.923459304701021*^9}, {3.92345933932258*^9, 
   3.923459396607111*^9}, {3.923459428968293*^9, 3.923459494836746*^9}, 
   3.923459843152437*^9, 3.923477641099118*^9, {3.9242505206117573`*^9, 
   3.924250521781612*^9}, {3.924250619794539*^9, 3.924250620019618*^9}, 
   3.924250892939026*^9, {3.924251114912627*^9, 3.924251129491778*^9}, {
   3.924251267922673*^9, 3.924251273574423*^9}, 3.924251428527711*^9, 
   3.924261786568665*^9, {3.924671289959169*^9, 3.924671310881043*^9}, {
   3.924683863502004*^9, 3.924683916486515*^9}, 3.92518699353946*^9, 
   3.925187109002019*^9, {3.925187258756762*^9, 3.925187258823935*^9}, {
   3.925187383892046*^9, 3.925187418117502*^9}, {3.925187452759406*^9, 
   3.925187476884802*^9}, 3.925187802590219*^9, {3.925187877725717*^9, 
   3.925187877824991*^9}, {3.925207804787169*^9, 3.925207805586563*^9}},
 CellLabel->
  "In[1844]:=",ExpressionUUID->"40186b28-3653-4d89-84a4-a99bd242270b"],

Cell[BoxData["1"], "Output",
 CellChangeTimes->{
  3.923104938831502*^9, 3.923105151360403*^9, 3.923371979856119*^9, 
   3.923372239470035*^9, 3.923372340530037*^9, 3.923372409301584*^9, 
   3.923458939374034*^9, 3.9234594023063087`*^9, 3.92345950234019*^9, {
   3.923459821569994*^9, 3.923459843692848*^9}, {3.923477630717327*^9, 
   3.923477641761788*^9}, {3.924250505450201*^9, 3.924250522722498*^9}, {
   3.92425061212879*^9, 3.924250620408297*^9}, 3.92425067624737*^9, 
   3.924250893814307*^9, 3.924251047782322*^9, {3.924251115495653*^9, 
   3.924251129937004*^9}, {3.924251261699426*^9, 3.924251302559341*^9}, 
   3.924251429486277*^9, {3.924261786765879*^9, 3.924261806082946*^9}, 
   3.924261856624367*^9, 3.92426189222094*^9, 3.924262127972837*^9, 
   3.9242622174400473`*^9, 3.924581909421172*^9, 3.92467188248218*^9, 
   3.924672243159396*^9, 3.9246723826969*^9, 3.924673082455344*^9, 
   3.924673159310793*^9, 3.924673752497835*^9, 3.924673823394519*^9, 
   3.924674026608664*^9, 3.9246740989698553`*^9, 3.924674857616686*^9, 
   3.92467489559509*^9, 3.924674933338624*^9, 3.924679550073842*^9, 
   3.92467966667457*^9, 3.924680149283449*^9, 3.924680241250585*^9, 
   3.924680345702319*^9, 3.924680653565518*^9, 3.92468072649654*^9, 
   3.924680828372243*^9, 3.924683383521902*^9, 3.9246836803418427`*^9, 
   3.924683823823705*^9, {3.924683863918626*^9, 3.924683916778377*^9}, 
   3.924687389677671*^9, 3.924687763757845*^9, 3.9247454014663353`*^9, 
   3.924865944063519*^9, {3.925186983849324*^9, 3.925186993787987*^9}, 
   3.92518710926567*^9, 3.925187259199449*^9, 3.925187477759366*^9, 
   3.925187673775588*^9, 3.925187802836165*^9, 3.925187878120351*^9, 
   3.925190378879064*^9, 3.925191203088899*^9, 3.925207806351995*^9, 
   3.925208015411532*^9, 3.925208297832938*^9, 3.925208702842415*^9, 
   3.925209021598665*^9, 3.925209192116783*^9, 3.925273667658559*^9, 
   3.925278762665575*^9, 3.926498167406644*^9, 3.926499078750263*^9, 
   3.9265020271051197`*^9, 3.926502179737198*^9, 3.9265585381003113`*^9, 
   3.926558953776993*^9, 3.9265695858710833`*^9, 3.92656968435496*^9, 
   3.926569862903825*^9, 3.92656992197022*^9, 3.9265699528565807`*^9, 
   3.926588762968845*^9, 3.9265888838065724`*^9, 3.926588990503366*^9, 
   3.9265891584532743`*^9, 3.926589286126095*^9, 3.926644069158531*^9, 
   3.9266557887133083`*^9, 3.926656393133752*^9, 3.926656501821507*^9, 
   3.926656838609855*^9, 3.926656977259665*^9, 3.926657104461412*^9, 
   3.926657275307849*^9, 3.926657552497855*^9, 3.926657659871537*^9, 
   3.926657882044511*^9, 3.927000623808629*^9, 3.9270017330330267`*^9, 
   3.927003171635386*^9, 3.927004359281846*^9, 3.927005532003618*^9, 
   3.927005580694274*^9, 3.927020810214677*^9, {3.927020920767797*^9, 
   3.927020949719932*^9}, 3.9270211363671*^9, 3.927021180326741*^9, 
   3.927023197741072*^9, 3.92702364767631*^9, 3.927023927174522*^9},
 CellLabel->
  "Out[1847]=",ExpressionUUID->"5ccb760a-a92a-47a0-bbd9-348fd789dbf6"],

Cell[CellGroupData[{

Cell[BoxData["\<\"dtorque Limits\"\>"], "Print",
 CellChangeTimes->{
  3.923104938861268*^9, 3.923105151384869*^9, 3.923371979912462*^9, 
   3.9233722394939117`*^9, 3.923372340562872*^9, 3.923372409327914*^9, 
   3.923458939401143*^9, 3.923459402328875*^9, 3.923459502364056*^9, {
   3.9234598215897923`*^9, 3.923459843726048*^9}, {3.9234776307391777`*^9, 
   3.92347764179611*^9}, {3.924250505466443*^9, 3.9242505227387447`*^9}, {
   3.924250612146098*^9, 3.924250620426009*^9}, 3.924250676264188*^9, 
   3.9242508938236923`*^9, 3.924251047795072*^9, {3.924251115496451*^9, 
   3.924251129938193*^9}, {3.924251261700268*^9, 3.924251302560255*^9}, 
   3.924251429501709*^9, {3.924261786773301*^9, 3.924261806083916*^9}, 
   3.924261856637938*^9, 3.924261892235707*^9, 3.924262127987982*^9, 
   3.924262217441037*^9, 3.924581909437347*^9, 3.924671882495992*^9, 
   3.92467224317746*^9, 3.924672382712198*^9, 3.924673082470394*^9, 
   3.924673159325467*^9, 3.924673752515786*^9, 3.924673823408865*^9, 
   3.9246740266095057`*^9, 3.92467409898501*^9, 3.924674857617679*^9, 
   3.924674895609268*^9, 3.924674933339561*^9, 3.924679550089789*^9, 
   3.9246796666958923`*^9, 3.924680149295072*^9, 3.924680241267524*^9, 
   3.9246803457136717`*^9, 3.9246806535907717`*^9, 3.924680726510644*^9, 
   3.924680828388129*^9, 3.924683383523596*^9, 3.924683680343111*^9, 
   3.924683823844288*^9, {3.924683863927149*^9, 3.924683916780138*^9}, 
   3.924687389679172*^9, 3.924687763785839*^9, 3.924745401485362*^9, 
   3.924865944211978*^9, {3.925186983863707*^9, 3.925186993803858*^9}, 
   3.925187109281989*^9, 3.925187259215983*^9, 3.925187477760391*^9, 
   3.925187673789942*^9, 3.925187802851732*^9, 3.925187878137507*^9, 
   3.92519037888002*^9, 3.9251912030897493`*^9, 3.925207806353251*^9, 
   3.925208015430259*^9, 3.925208297850369*^9, 3.925208702857841*^9, 
   3.925209021614006*^9, 3.925209192117995*^9, 3.925273667659944*^9, 
   3.925278762681278*^9, 3.92649816742554*^9, 3.926499078768059*^9, 
   3.9265020271316853`*^9, 3.926502179764483*^9, 3.926558538136457*^9, 
   3.9265589538120117`*^9, 3.926569585918084*^9, 3.926569684392155*^9, 
   3.926569862946813*^9, 3.926569922004224*^9, 3.926569952906555*^9, 
   3.9265887630428457`*^9, 3.9265888838725724`*^9, 3.926588990507367*^9, 
   3.926589158457275*^9, 3.926589286193095*^9, 3.92664406917346*^9, 
   3.926655788734577*^9, 3.926656393134616*^9, 3.926656501822307*^9, 
   3.926656838638217*^9, 3.926656977286545*^9, 3.926657104477871*^9, 
   3.9266572753393*^9, 3.926657552499159*^9, 3.926657659872655*^9, 
   3.926657882060227*^9, 3.9270006238589478`*^9, 3.927001733078493*^9, 
   3.927003171636207*^9, 3.927004359296944*^9, 3.927005532026201*^9, 
   3.927005580711273*^9, 3.927020810233832*^9, {3.9270209207691097`*^9, 
   3.92702094972119*^9}, 3.927021136385472*^9, 3.927021180328305*^9, 
   3.927023197756295*^9, 3.927023647677585*^9, 3.927023927197644*^9},
 CellLabel->
  "During evaluation of \
In[1844]:=",ExpressionUUID->"79808158-d4e9-4fd2-afc7-c4ca0670a8ba"],

Cell[BoxData["\<\"positive dtorque limits: flexor, extensor\"\>"], "Print",
 CellChangeTimes->{
  3.923104938861268*^9, 3.923105151384869*^9, 3.923371979912462*^9, 
   3.9233722394939117`*^9, 3.923372340562872*^9, 3.923372409327914*^9, 
   3.923458939401143*^9, 3.923459402328875*^9, 3.923459502364056*^9, {
   3.9234598215897923`*^9, 3.923459843726048*^9}, {3.9234776307391777`*^9, 
   3.92347764179611*^9}, {3.924250505466443*^9, 3.9242505227387447`*^9}, {
   3.924250612146098*^9, 3.924250620426009*^9}, 3.924250676264188*^9, 
   3.9242508938236923`*^9, 3.924251047795072*^9, {3.924251115496451*^9, 
   3.924251129938193*^9}, {3.924251261700268*^9, 3.924251302560255*^9}, 
   3.924251429501709*^9, {3.924261786773301*^9, 3.924261806083916*^9}, 
   3.924261856637938*^9, 3.924261892235707*^9, 3.924262127987982*^9, 
   3.924262217441037*^9, 3.924581909437347*^9, 3.924671882495992*^9, 
   3.92467224317746*^9, 3.924672382712198*^9, 3.924673082470394*^9, 
   3.924673159325467*^9, 3.924673752515786*^9, 3.924673823408865*^9, 
   3.9246740266095057`*^9, 3.92467409898501*^9, 3.924674857617679*^9, 
   3.924674895609268*^9, 3.924674933339561*^9, 3.924679550089789*^9, 
   3.9246796666958923`*^9, 3.924680149295072*^9, 3.924680241267524*^9, 
   3.9246803457136717`*^9, 3.9246806535907717`*^9, 3.924680726510644*^9, 
   3.924680828388129*^9, 3.924683383523596*^9, 3.924683680343111*^9, 
   3.924683823844288*^9, {3.924683863927149*^9, 3.924683916780138*^9}, 
   3.924687389679172*^9, 3.924687763785839*^9, 3.924745401485362*^9, 
   3.924865944211978*^9, {3.925186983863707*^9, 3.925186993803858*^9}, 
   3.925187109281989*^9, 3.925187259215983*^9, 3.925187477760391*^9, 
   3.925187673789942*^9, 3.925187802851732*^9, 3.925187878137507*^9, 
   3.92519037888002*^9, 3.9251912030897493`*^9, 3.925207806353251*^9, 
   3.925208015430259*^9, 3.925208297850369*^9, 3.925208702857841*^9, 
   3.925209021614006*^9, 3.925209192117995*^9, 3.925273667659944*^9, 
   3.925278762681278*^9, 3.92649816742554*^9, 3.926499078768059*^9, 
   3.9265020271316853`*^9, 3.926502179764483*^9, 3.926558538136457*^9, 
   3.9265589538120117`*^9, 3.926569585918084*^9, 3.926569684392155*^9, 
   3.926569862946813*^9, 3.926569922004224*^9, 3.926569952906555*^9, 
   3.9265887630428457`*^9, 3.9265888838725724`*^9, 3.926588990507367*^9, 
   3.926589158457275*^9, 3.926589286193095*^9, 3.92664406917346*^9, 
   3.926655788734577*^9, 3.926656393134616*^9, 3.926656501822307*^9, 
   3.926656838638217*^9, 3.926656977286545*^9, 3.926657104477871*^9, 
   3.9266572753393*^9, 3.926657552499159*^9, 3.926657659872655*^9, 
   3.926657882060227*^9, 3.9270006238589478`*^9, 3.927001733078493*^9, 
   3.927003171636207*^9, 3.927004359296944*^9, 3.927005532026201*^9, 
   3.927005580711273*^9, 3.927020810233832*^9, {3.9270209207691097`*^9, 
   3.92702094972119*^9}, 3.927021136385472*^9, 3.927021180328305*^9, 
   3.927023197756295*^9, 3.927023647677585*^9, 3.927023927198184*^9},
 CellLabel->
  "During evaluation of \
In[1844]:=",ExpressionUUID->"61a8ce49-9015-4bc8-a818-5e54e57a59dd"]
}, Open  ]],

Cell[BoxData[
 RowBox[{"{", 
  RowBox[{"625.05`", ",", "625.05`"}], "}"}]], "Output",
 CellChangeTimes->{
  3.923104938831502*^9, 3.923105151360403*^9, 3.923371979856119*^9, 
   3.923372239470035*^9, 3.923372340530037*^9, 3.923372409301584*^9, 
   3.923458939374034*^9, 3.9234594023063087`*^9, 3.92345950234019*^9, {
   3.923459821569994*^9, 3.923459843692848*^9}, {3.923477630717327*^9, 
   3.923477641761788*^9}, {3.924250505450201*^9, 3.924250522722498*^9}, {
   3.92425061212879*^9, 3.924250620408297*^9}, 3.92425067624737*^9, 
   3.924250893814307*^9, 3.924251047782322*^9, {3.924251115495653*^9, 
   3.924251129937004*^9}, {3.924251261699426*^9, 3.924251302559341*^9}, 
   3.924251429486277*^9, {3.924261786765879*^9, 3.924261806082946*^9}, 
   3.924261856624367*^9, 3.92426189222094*^9, 3.924262127972837*^9, 
   3.9242622174400473`*^9, 3.924581909421172*^9, 3.92467188248218*^9, 
   3.924672243159396*^9, 3.9246723826969*^9, 3.924673082455344*^9, 
   3.924673159310793*^9, 3.924673752497835*^9, 3.924673823394519*^9, 
   3.924674026608664*^9, 3.9246740989698553`*^9, 3.924674857616686*^9, 
   3.92467489559509*^9, 3.924674933338624*^9, 3.924679550073842*^9, 
   3.92467966667457*^9, 3.924680149283449*^9, 3.924680241250585*^9, 
   3.924680345702319*^9, 3.924680653565518*^9, 3.92468072649654*^9, 
   3.924680828372243*^9, 3.924683383521902*^9, 3.9246836803418427`*^9, 
   3.924683823823705*^9, {3.924683863918626*^9, 3.924683916778377*^9}, 
   3.924687389677671*^9, 3.924687763757845*^9, 3.9247454014663353`*^9, 
   3.924865944063519*^9, {3.925186983849324*^9, 3.925186993787987*^9}, 
   3.92518710926567*^9, 3.925187259199449*^9, 3.925187477759366*^9, 
   3.925187673775588*^9, 3.925187802836165*^9, 3.925187878120351*^9, 
   3.925190378879064*^9, 3.925191203088899*^9, 3.925207806351995*^9, 
   3.925208015411532*^9, 3.925208297832938*^9, 3.925208702842415*^9, 
   3.925209021598665*^9, 3.925209192116783*^9, 3.925273667658559*^9, 
   3.925278762665575*^9, 3.926498167406644*^9, 3.926499078750263*^9, 
   3.9265020271051197`*^9, 3.926502179737198*^9, 3.9265585381003113`*^9, 
   3.926558953776993*^9, 3.9265695858710833`*^9, 3.92656968435496*^9, 
   3.926569862903825*^9, 3.92656992197022*^9, 3.9265699528565807`*^9, 
   3.926588762968845*^9, 3.9265888838065724`*^9, 3.926588990503366*^9, 
   3.9265891584532743`*^9, 3.926589286126095*^9, 3.926644069158531*^9, 
   3.9266557887133083`*^9, 3.926656393133752*^9, 3.926656501821507*^9, 
   3.926656838609855*^9, 3.926656977259665*^9, 3.926657104461412*^9, 
   3.926657275307849*^9, 3.926657552497855*^9, 3.926657659871537*^9, 
   3.926657882044511*^9, 3.927000623808629*^9, 3.9270017330330267`*^9, 
   3.927003171635386*^9, 3.927004359281846*^9, 3.927005532003618*^9, 
   3.927005580694274*^9, 3.927020810214677*^9, {3.927020920767797*^9, 
   3.927020949719932*^9}, 3.9270211363671*^9, 3.927021180326741*^9, 
   3.927023197741072*^9, 3.92702364767631*^9, 3.927023927198876*^9},
 CellLabel->
  "Out[1880]=",ExpressionUUID->"8ca2ce05-6dfa-4235-80c1-c8150f2509c7"],

Cell[BoxData["\<\"negative dtorque limit\"\>"], "Print",
 CellChangeTimes->{
  3.923104938861268*^9, 3.923105151384869*^9, 3.923371979912462*^9, 
   3.9233722394939117`*^9, 3.923372340562872*^9, 3.923372409327914*^9, 
   3.923458939401143*^9, 3.923459402328875*^9, 3.923459502364056*^9, {
   3.9234598215897923`*^9, 3.923459843726048*^9}, {3.9234776307391777`*^9, 
   3.92347764179611*^9}, {3.924250505466443*^9, 3.9242505227387447`*^9}, {
   3.924250612146098*^9, 3.924250620426009*^9}, 3.924250676264188*^9, 
   3.9242508938236923`*^9, 3.924251047795072*^9, {3.924251115496451*^9, 
   3.924251129938193*^9}, {3.924251261700268*^9, 3.924251302560255*^9}, 
   3.924251429501709*^9, {3.924261786773301*^9, 3.924261806083916*^9}, 
   3.924261856637938*^9, 3.924261892235707*^9, 3.924262127987982*^9, 
   3.924262217441037*^9, 3.924581909437347*^9, 3.924671882495992*^9, 
   3.92467224317746*^9, 3.924672382712198*^9, 3.924673082470394*^9, 
   3.924673159325467*^9, 3.924673752515786*^9, 3.924673823408865*^9, 
   3.9246740266095057`*^9, 3.92467409898501*^9, 3.924674857617679*^9, 
   3.924674895609268*^9, 3.924674933339561*^9, 3.924679550089789*^9, 
   3.9246796666958923`*^9, 3.924680149295072*^9, 3.924680241267524*^9, 
   3.9246803457136717`*^9, 3.9246806535907717`*^9, 3.924680726510644*^9, 
   3.924680828388129*^9, 3.924683383523596*^9, 3.924683680343111*^9, 
   3.924683823844288*^9, {3.924683863927149*^9, 3.924683916780138*^9}, 
   3.924687389679172*^9, 3.924687763785839*^9, 3.924745401485362*^9, 
   3.924865944211978*^9, {3.925186983863707*^9, 3.925186993803858*^9}, 
   3.925187109281989*^9, 3.925187259215983*^9, 3.925187477760391*^9, 
   3.925187673789942*^9, 3.925187802851732*^9, 3.925187878137507*^9, 
   3.92519037888002*^9, 3.9251912030897493`*^9, 3.925207806353251*^9, 
   3.925208015430259*^9, 3.925208297850369*^9, 3.925208702857841*^9, 
   3.925209021614006*^9, 3.925209192117995*^9, 3.925273667659944*^9, 
   3.925278762681278*^9, 3.92649816742554*^9, 3.926499078768059*^9, 
   3.9265020271316853`*^9, 3.926502179764483*^9, 3.926558538136457*^9, 
   3.9265589538120117`*^9, 3.926569585918084*^9, 3.926569684392155*^9, 
   3.926569862946813*^9, 3.926569922004224*^9, 3.926569952906555*^9, 
   3.9265887630428457`*^9, 3.9265888838725724`*^9, 3.926588990507367*^9, 
   3.926589158457275*^9, 3.926589286193095*^9, 3.92664406917346*^9, 
   3.926655788734577*^9, 3.926656393134616*^9, 3.926656501822307*^9, 
   3.926656838638217*^9, 3.926656977286545*^9, 3.926657104477871*^9, 
   3.9266572753393*^9, 3.926657552499159*^9, 3.926657659872655*^9, 
   3.926657882060227*^9, 3.9270006238589478`*^9, 3.927001733078493*^9, 
   3.927003171636207*^9, 3.927004359296944*^9, 3.927005532026201*^9, 
   3.927005580711273*^9, 3.927020810233832*^9, {3.9270209207691097`*^9, 
   3.92702094972119*^9}, 3.927021136385472*^9, 3.927021180328305*^9, 
   3.927023197756295*^9, 3.927023647677585*^9, 3.927023927200283*^9},
 CellLabel->
  "During evaluation of \
In[1844]:=",ExpressionUUID->"e371c30a-6659-4aec-af64-698011103003"],

Cell[BoxData[
 RowBox[{"{", 
  RowBox[{
   RowBox[{"-", "1064.475`"}], ",", 
   RowBox[{"-", "1064.475`"}]}], "}"}]], "Output",
 CellChangeTimes->{
  3.923104938831502*^9, 3.923105151360403*^9, 3.923371979856119*^9, 
   3.923372239470035*^9, 3.923372340530037*^9, 3.923372409301584*^9, 
   3.923458939374034*^9, 3.9234594023063087`*^9, 3.92345950234019*^9, {
   3.923459821569994*^9, 3.923459843692848*^9}, {3.923477630717327*^9, 
   3.923477641761788*^9}, {3.924250505450201*^9, 3.924250522722498*^9}, {
   3.92425061212879*^9, 3.924250620408297*^9}, 3.92425067624737*^9, 
   3.924250893814307*^9, 3.924251047782322*^9, {3.924251115495653*^9, 
   3.924251129937004*^9}, {3.924251261699426*^9, 3.924251302559341*^9}, 
   3.924251429486277*^9, {3.924261786765879*^9, 3.924261806082946*^9}, 
   3.924261856624367*^9, 3.92426189222094*^9, 3.924262127972837*^9, 
   3.9242622174400473`*^9, 3.924581909421172*^9, 3.92467188248218*^9, 
   3.924672243159396*^9, 3.9246723826969*^9, 3.924673082455344*^9, 
   3.924673159310793*^9, 3.924673752497835*^9, 3.924673823394519*^9, 
   3.924674026608664*^9, 3.9246740989698553`*^9, 3.924674857616686*^9, 
   3.92467489559509*^9, 3.924674933338624*^9, 3.924679550073842*^9, 
   3.92467966667457*^9, 3.924680149283449*^9, 3.924680241250585*^9, 
   3.924680345702319*^9, 3.924680653565518*^9, 3.92468072649654*^9, 
   3.924680828372243*^9, 3.924683383521902*^9, 3.9246836803418427`*^9, 
   3.924683823823705*^9, {3.924683863918626*^9, 3.924683916778377*^9}, 
   3.924687389677671*^9, 3.924687763757845*^9, 3.9247454014663353`*^9, 
   3.924865944063519*^9, {3.925186983849324*^9, 3.925186993787987*^9}, 
   3.92518710926567*^9, 3.925187259199449*^9, 3.925187477759366*^9, 
   3.925187673775588*^9, 3.925187802836165*^9, 3.925187878120351*^9, 
   3.925190378879064*^9, 3.925191203088899*^9, 3.925207806351995*^9, 
   3.925208015411532*^9, 3.925208297832938*^9, 3.925208702842415*^9, 
   3.925209021598665*^9, 3.925209192116783*^9, 3.925273667658559*^9, 
   3.925278762665575*^9, 3.926498167406644*^9, 3.926499078750263*^9, 
   3.9265020271051197`*^9, 3.926502179737198*^9, 3.9265585381003113`*^9, 
   3.926558953776993*^9, 3.9265695858710833`*^9, 3.92656968435496*^9, 
   3.926569862903825*^9, 3.92656992197022*^9, 3.9265699528565807`*^9, 
   3.926588762968845*^9, 3.9265888838065724`*^9, 3.926588990503366*^9, 
   3.9265891584532743`*^9, 3.926589286126095*^9, 3.926644069158531*^9, 
   3.9266557887133083`*^9, 3.926656393133752*^9, 3.926656501821507*^9, 
   3.926656838609855*^9, 3.926656977259665*^9, 3.926657104461412*^9, 
   3.926657275307849*^9, 3.926657552497855*^9, 3.926657659871537*^9, 
   3.926657882044511*^9, 3.927000623808629*^9, 3.9270017330330267`*^9, 
   3.927003171635386*^9, 3.927004359281846*^9, 3.927005532003618*^9, 
   3.927005580694274*^9, 3.927020810214677*^9, {3.927020920767797*^9, 
   3.927020949719932*^9}, 3.9270211363671*^9, 3.927021180326741*^9, 
   3.927023197741072*^9, 3.92702364767631*^9, 3.927023927200725*^9},
 CellLabel->
  "Out[1882]=",ExpressionUUID->"115670d2-27cf-4eb9-8cce-0baa6f86f27c"],

Cell[BoxData[
 GraphicsBox[{{{}, 
    InterpretationBox[{
      TagBox[{{}, {}, 
        TagBox[
         {GrayLevel[0], PointSize[0.006944444444444445], AbsoluteThickness[2],
           LineBox[CompressedData["
1:eJw1VwdYVtUbdyCa+s9SScCN5ggXggMcv8MUUJbgVkQRkSUCqYADNc2BmQOR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           "]]},
         Annotation[#, "Charting`Private`Tag#1"]& ], 
        TagBox[
         {GrayLevel[0.5], PointSize[0.006944444444444445], AbsoluteThickness[
          2], LineBox[CompressedData["
1:eJw1Vgk0VesX73nSIKVSCmlS8SrRHLI/13QlXENCk0RmGSqXp6IMlQyZelEa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           "]]},
         Annotation[#, "Charting`Private`Tag#2"]& ], 
        TagBox[
         {RGBColor[1, 0, 0], PointSize[0.006944444444444445], 
          AbsoluteThickness[2], LineBox[CompressedData["
1:eJwtVwd0FUQWxRxWXJcVlAiIsFRZY1aigki/A4EACYGfXzBoToyBhBKBUAIJ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           "]]},
         Annotation[#, "Charting`Private`Tag#3"]& ], 
        TagBox[
         {RGBColor[0, 1, 0], PointSize[0.006944444444444445], 
          AbsoluteThickness[2], Dashing[{Small, Small}], 
          LineBox[CompressedData["
1:eJwtlgk0lWsXx12p5FZXSBRSVMpQSCG1H8l8kaGSMuYYQikN0nQkleKiOZoo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           "]]},
         Annotation[#, "Charting`Private`Tag#4"]& ]},
       {"WolframDynamicHighlight", <|
        "Label" -> {"XYLabel"}, "Ball" -> {"InterpolatedBall"}|>}], 
      StyleBox[
       DynamicBox[(Charting`HighlightActionBox["DynamicHighlight", {}, 
         Slot["HighlightElements"], 
         Slot["LayoutOptions"], 
         Slot["Meta"], 
         Charting`HighlightActionFunction["DynamicHighlight", {{{}, {}, 
            Annotation[{
              Hue[0.67, 0.6, 0.6], 
              Directive[
               PointSize[0.006944444444444445], 
               AbsoluteThickness[2], 
               GrayLevel[0]], 
              Line[CompressedData["
1:eJw1VwdYVtUbdyCa+s9SScCN5ggXggMcv8MUUJbgVkQRkSUCqYADNc2BmQOR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               "]]}, "Charting`Private`Tag#1"], 
            Annotation[{
              Hue[0.9060679774997897, 0.6, 0.6], 
              Directive[
               PointSize[0.006944444444444445], 
               AbsoluteThickness[2], 
               GrayLevel[0.5]], 
              Line[CompressedData["
1:eJw1Vgk0VesX73nSIKVSCmlS8SrRHLI/13QlXENCk0RmGSqXp6IMlQyZelEa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               "]]}, "Charting`Private`Tag#2"], 
            Annotation[{
              Hue[0.1421359549995791, 0.6, 0.6], 
              Directive[
               PointSize[0.006944444444444445], 
               AbsoluteThickness[2], 
               RGBColor[1, 0, 0]], 
              Line[CompressedData["
1:eJwtVwd0FUQWxRxWXJcVlAiIsFRZY1aigki/A4EACYGfXzBoToyBhBKBUAIJ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               "]]}, "Charting`Private`Tag#3"], 
            Annotation[{
              Hue[0.37820393249936934`, 0.6, 0.6], 
              Directive[
               PointSize[0.006944444444444445], 
               AbsoluteThickness[2], 
               RGBColor[0, 1, 0], 
               Dashing[{Small, Small}]], 
              Line[CompressedData["
1:eJwtlgk0lWsXx12p5FZXSBRSVMpQSCG1H8l8kaGSMuYYQikN0nQkleKiOZoo
NCdJgzgPmWcHZzAcQuhSX6WRS9953+d917Ksszj73cP//9t7nt9OF5akhITE
qPiH+v3f3c9cBz8fqHstndWr3lhIPofDbz66tnziFM7Ike2v95yLBF+7sY7n
+u4c8nc2nBgXJGk+PMY5qPDI+m3UcdixYrMNyymN+f9TENARbmM86yXnwPuF
+tIP4mFKfciQ3Mw65vtJoNm9UX18pJNj1umUcGnHWWDLVhmE3P7IxDsPu1J1
591xGeW8sp0qqX3yIiS8j4tMLJ+ESfzLYNRfFGw+Qw6b5lbsK7yRAnlZRSs+
rZ+DyfuuQmTyeMGrdxr4hVrsoPOL64Di/8hkD2hj8v6boDWNZ57whyG+WqKe
vTsoDZ72qnZPUDfBJJ90yD81cX+yIcJtv6gX3oIJtwtWfPBbh0l+t2FY7s3p
LbNt8ZylHZqTojPgo3BBsIWlIyb5ZsLQH/zIax+csYf/KnHELPhU1rOjQOjG
5H8HDuWGqah0bcIpV6jnLmREWDi79Xsw9dwDnYYyll2/JxbW/XDtybgPPwXC
5rnbfJj6HkDmj5iqWI4vVpbaOF035yEIE9J3mo75MfU+AgVeSZzEHH/sbkIF
fAwWhiqXeHIspv5s8IjYf1yxl4X/Xhln7vMuG9g4ck7+6QCmH08g3bk1TF4m
EA85UxGfQFlIUf2AdyDTnxwY/TPQNCM5EJ8J7R+9+zkHjv+6rDh4LZDp11M4
atj/oyw+EGufVBSX8BRCWsIqr28NZPqXC1sWp6bslw/E1WmWecNjuXDAfUA1
OSeA6ecz+CSacFECAnCIuFtKUnnQvXRv84WXLKa/ecC7cSV02SIWluHfCl8t
8xxab8aqTj3lz/T7OVhpfq/Y1LkN36PKlX0BmXEuPLbeNqb/L8A68+sS319+
2I4Kp/gS3s3Iufotaxszj5fw/e3DdMvPfvhfqt0qrwBFeJabLfVj5vMKXsb7
Vjrv9sVU9xrm50NB8OADr2wfZl758DtIz36I640Xb00s/qb1Gs69U667stqL
md9raI0aexp4ayuuFEebvbQApB/8l3Ny4hZmngVQsXuAn+2/GQcnfzgERoXA
fbihO6V4EzPfQmiX9M+rmrsRi5MTl8yBtrnvlVsPujHz5sDXGfPckoQu2K0n
I7VEHcOfhtPLHUycmflj+CCl+n1c3wnfFnePfwsD+6S+78lv9oweMNxQ/Jhm
kW+Dv441R75fWATXZUWLN7EtGX0UgfSktQJfu7V4HS2AIhgbdHx5YfEaRi9F
cM9Sai/CK/F5JaqgYlBoupWya7M+o59ieOTfaOzbuwDT6WUXg167VPK4phyj
p2Kwcj8Sd2B8DAzp5w18ryz2NRtwRURfb+C+tGK/QupOFIOrxAp6A6YqEW97
6gMR0dsbGA3+4eGc4o+axNN3NykBm55SqdFWb0T0VwLuJfPbK2qckQYdsAQS
g95Y9x9HiOixBKINS9PuRjuhiCBqAKVgvS92uPO5MyL6LIVPjf/+Go92RW++
aYknXAqR1ot1eI80Gb2WwayMUbTQjIXl6QTLYOzdNe1nxraI6LcM8r64hE84
bI2o7HIryqArnDOta8QRET2Xg41uzcNVui4o59r/ssrsy0EtKjd73003RPRd
Dqeb1OyNJ25CknTB5ZAvumDG8tmMiN4roG/87lDCyy3IhRZMBbC0o+bqzfBC
RP8VsGT/xdMvV/igdKrc5gpY37Xa82uQLyJ+qAQ3Sxfb4TQ/9IUK514J41mr
1sX1bEPEH5UgEq6L0NBnobWU/NsqQeot1khMCEDEL1WQv9ablfRfIDpLyder
CvxZMmeesIMR8U8VSO5TTx5SC0Fvo6iBVMFJk/S6M8JQRPxUDXXK0tWlz3cg
fVrg1XBr0XzVCs9wRPxVDToz9PDvPbtQ9AULsWSq4ZfXGu+JGbsR8VsNqLAj
j2l8ikCN86kB14DS7RTvs1v2IuK/GjBTi8rKfrcPzROrOflDDRybav3X7oRI
RPxYC2qf2xtnBEehXZQ9wmthn76ez5eNhxDxZy3UdCR0LEk8gooo+Q3XQhY/
PLdnPRsRv9bBtyNnw+clRaMZtCHrwFyqWmp7xDFE/FsHzUO+zQN6MYhu3686
QO+lzAJFMYj4uR7yh7qLDI4dR3R6h+qBr6N4sfhoDCL+roeHk3UPXLeJQRL0
0wAGE6J3ZAvYiPi9ASxSf4y47D+M7pTZix3dAC/6ZF1nr9mFiP8bQHnTvyYn
5u1C68VulItpgEtG3NwjnqGI8KABbLak9wbEh6KfrlTABuirj4vNqw5ChA8N
MPLw1+iXuiB0czZliEY4v614jK0agAgvGmE8zmFPUg0L2dADboT5x9skVtVu
Q4QfjdAa2R0nob0NfcqiEmwEhcR6S/sMX0R40ghtiz4+3lvhgy6Ls8NVjXC3
wlX+s6I3InxphDB/ZGuv6omQkZfYUlwwaLR4azvggQhvuNB1oHDjOYE7Ghil
CuaCXfdqkRNnIyL84cK8wGUP5J+6IUotWxO5sF1GCaY/dkGER1yYGbI725Kz
HpFyucBxNS8Mq3dAhE9cCAuyMpzNskN0OLkmqOH+7L1nb40Ir5pgM9slP/uf
dYjGkWsT3BwcFd7VW8vwqwmurDoa+rcmQjROLjTB1JvTYzdXmTE8awL3alGq
UqUJonHAbwJjz7iQGMeVDN+aIEFg4nqvzggdpeys1AxL7L69uiJlxPCuGc6L
+p9pbTVEi2gDNcPnTuUbmV36DP+aQfnt+WCdsGWonrJTajMoWp2Tr5+gx/Cw
GXjdetHIXBvtp+zQ0Qyrawq9deK0GD42Q0iPSc3y3gVoLiVntRZQvbXCON1e
g+FlCwzEOk25VaqOyin5+bRAdGeTdv9NFYafLRA5xfZRF3cW2kmNN60FbmtI
+GtryTM8bYERhccpSZbT0Cza8C2Q6V63Tj9cChG+8kClTtf8ZNsP4FDpafJA
Z5rHRUnTDiC85UHG7ylHW5zecgIDqIcHddGhNmdUfjL3JA+eC36c/5owAYvN
LCYsD+b1Duek18pgwmMeuAmrauX6ZTFVbOR7Hnw/8Hj+sL0Cc2/wQed6msbj
1FnYiw7Ihyx2NW9182xMeM2H8Ekz9D2+qeJJNKD4IBiY9dP6uDpzn/Dhsk7h
rMBJ8zE1DYVHfIjM+MdQKkYDE57zYevYXwpmY5p4I50gH6YLDQzi9y5k7hkB
JAqXP+V+XITHKbvpC0C07nX0leDFmPBeAJl2BWPhg0twJiXn3QJQi/3U07tH
h7l/BFAxZ//lTf262JEuWACRNz6UDo7qYbIPBFC768uzYKVl+Ds1jm8CyJMq
OFYorc/cS0KIXz2T92yyAb5OlbtSCDt9X8iw5xpisi+EoDe8oWS1y3JsRTdQ
CFqxC5+sTTdi7ishPHLI3dMnuxJ/pNbDK/H3bcdvyNw0xmSfCOH6kaEQJ1dT
fJHC+6gQ/updmZ+ua8bcY63ws28kMUt7DV5DD6QVdhjXlAg0ESb7phUGc0a6
5B3McR+F1yOt4DZlPzf1zFrmfmuFw4Nu2g5dFpjGH26F6jVOr43sLDHZR60Q
KzdR5s8yK0zjRbIN/E+oNBs62zD3XhvcYDl6B/XZYtq+Fm0QJv95PTpqj8m+
agPPyRn1hXIOmLZHbBtkKPpVSl50ZO7DNti3Ozfp/KgTpuVX1gaOS0fu701Z
j8k+awOVJ8/PPFRyxi3UeKXb4ULEHd2EcGfmnmyHDZc8PDRSnfFhqn227RCP
lFnKXx0x2Xft4LNQfeb0THO8gBZgO1SwR0ulokyZ+7MdtufGj98fMsW1NdTT
DsHqt28n2Zlgsg/bQTJ+yq+08pV47zkKqB2A2eu65nqvYO7VDnjNu5KUM80I
q9KC7gDNPLXuwDpDTPZlB4SLKn8nXTfApRTukzvA5vR4TkiUPnPfdkDv/bOl
KT7LcBiN0w5QuXB/8b6repjs0w7wesQOdYjRwTNpg4ggz2iKmV3EEuYeFoFl
1sH3O4K0cAGFg40iUEx70vfebyEm+1YE7YdfGxR4aWIWZbdLIjh1Qqra3WM+
cz+L4HEA2my3QR0TOYsgRWPOp2eXVTDZxyL4ohzGzj+qhGm5zO6EhYfT5Xq9
FJh7uxPM5qR5ei2VxfQ4tnZC+sHQtWcGJmOyrzthT8/f7/ImjnPocq91AjgN
F1ote8ch+7sTtEz7Np907gISrhOKzv7gnxWNANnnXZC4hKskXTWJuee6wOOp
tZXxbFn0f01Xy+k=
               "]]}, "Charting`Private`Tag#4"]}}, <|
          "HighlightElements" -> <|
            "Label" -> {"XYLabel"}, "Ball" -> {"InterpolatedBall"}|>, 
           "LayoutOptions" -> <|
            "PanelPlotLayout" -> <||>, 
             "PlotRange" -> {{0, 0.502}, {-663.5563333333328, 
               656.2747838715071}}, 
             "Frame" -> {{False, False}, {False, False}}, 
             "AxesOrigin" -> {0, 0}, "ImageSize" -> {360, 360/GoldenRatio}, 
             "Axes" -> {True, True}, "LabelStyle" -> {}, "AspectRatio" -> 
             GoldenRatio^(-1), "DefaultStyle" -> {
               Directive[
                PointSize[0.006944444444444445], 
                AbsoluteThickness[2], 
                RGBColor[0, 1, 0], 
                Dashing[{Small, Small}]], 
               Directive[
                PointSize[0.006944444444444445], 
                AbsoluteThickness[2], 
                RGBColor[1, 0, 0]], 
               Directive[
                PointSize[0.006944444444444445], 
                AbsoluteThickness[2], 
                GrayLevel[0.5]], 
               Directive[
                PointSize[0.006944444444444445], 
                AbsoluteThickness[2], 
                GrayLevel[0]]}, 
             "HighlightLabelingFunctions" -> <|"CoordinatesToolOptions" -> ({
                 Identity[
                  Part[#, 1]], 
                 Identity[
                  Part[#, 2]]}& ), 
               "ScalingFunctions" -> {{Identity, Identity}, {
                 Identity, Identity}}|>, "Primitives" -> {}, "GCFlag" -> 
             False|>, 
           "Meta" -> <|
            "DefaultHighlight" -> {"Dynamic", None}, "Index" -> {}, 
             "Function" -> ListLinePlot, "GroupHighlight" -> False|>|>]]& )[<|
         "HighlightElements" -> <|
           "Label" -> {"XYLabel"}, "Ball" -> {"InterpolatedBall"}|>, 
          "LayoutOptions" -> <|
           "PanelPlotLayout" -> <||>, 
            "PlotRange" -> {{0, 0.502}, {-663.5563333333328, 
              656.2747838715071}}, 
            "Frame" -> {{False, False}, {False, False}}, 
            "AxesOrigin" -> {0, 0}, "ImageSize" -> {360, 360/GoldenRatio}, 
            "Axes" -> {True, True}, "LabelStyle" -> {}, "AspectRatio" -> 
            GoldenRatio^(-1), "DefaultStyle" -> {
              Directive[
               PointSize[0.006944444444444445], 
               AbsoluteThickness[2], 
               RGBColor[0, 1, 0], 
               Dashing[{Small, Small}]], 
              Directive[
               PointSize[0.006944444444444445], 
               AbsoluteThickness[2], 
               RGBColor[1, 0, 0]], 
              Directive[
               PointSize[0.006944444444444445], 
               AbsoluteThickness[2], 
               GrayLevel[0.5]], 
              Directive[
               PointSize[0.006944444444444445], 
               AbsoluteThickness[2], 
               GrayLevel[0]]}, 
            "HighlightLabelingFunctions" -> <|"CoordinatesToolOptions" -> ({
                Identity[
                 Part[#, 1]], 
                Identity[
                 Part[#, 2]]}& ), 
              "ScalingFunctions" -> {{Identity, Identity}, {
                Identity, Identity}}|>, "Primitives" -> {}, "GCFlag" -> 
            False|>, 
          "Meta" -> <|
           "DefaultHighlight" -> {"Dynamic", None}, "Index" -> {}, "Function" -> 
            ListLinePlot, "GroupHighlight" -> False|>|>],
        ImageSizeCache->{{4.503599627370496*^15, -4.503599627370496*^15}, {
         4.503599627370496*^15, -4.503599627370496*^15}}],
       Selectable->False]},
     Annotation[{{{}, {}, 
        Annotation[{
          Hue[0.67, 0.6, 0.6], 
          Directive[
           PointSize[0.006944444444444445], 
           AbsoluteThickness[2], 
           GrayLevel[0]], 
          Line[CompressedData["
1:eJw1VwdYVtUbdyCa+s9SScCN5ggXggMcv8MUUJbgVkQRkSUCqYADNc2BmQOR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           "]]}, "Charting`Private`Tag#1"], 
        Annotation[{
          Hue[0.9060679774997897, 0.6, 0.6], 
          Directive[
           PointSize[0.006944444444444445], 
           AbsoluteThickness[2], 
           GrayLevel[0.5]], 
          Line[CompressedData["
1:eJw1Vgk0VesX73nSIKVSCmlS8SrRHLI/13QlXENCk0RmGSqXp6IMlQyZelEa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           "]]}, "Charting`Private`Tag#2"], 
        Annotation[{
          Hue[0.1421359549995791, 0.6, 0.6], 
          Directive[
           PointSize[0.006944444444444445], 
           AbsoluteThickness[2], 
           RGBColor[1, 0, 0]], 
          Line[CompressedData["
1:eJwtVwd0FUQWxRxWXJcVlAiIsFRZY1aigki/A4EACYGfXzBoToyBhBKBUAIJ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           "]]}, "Charting`Private`Tag#3"], 
        Annotation[{
          Hue[0.37820393249936934`, 0.6, 0.6], 
          Directive[
           PointSize[0.006944444444444445], 
           AbsoluteThickness[2], 
           RGBColor[0, 1, 0], 
           Dashing[{Small, Small}]], 
          Line[CompressedData["
1:eJwtlgk0lWsXx12p5FZXSBRSVMpQSCG1H8l8kaGSMuYYQikN0nQkleKiOZoo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           "]]}, "Charting`Private`Tag#4"]}}, <|
      "HighlightElements" -> <|
        "Label" -> {"XYLabel"}, "Ball" -> {"InterpolatedBall"}|>, 
       "LayoutOptions" -> <|
        "PanelPlotLayout" -> <||>, 
         "PlotRange" -> {{0, 0.502}, {-663.5563333333328, 656.2747838715071}},
          "Frame" -> {{False, False}, {False, False}}, "AxesOrigin" -> {0, 0},
          "ImageSize" -> {360, 360/GoldenRatio}, "Axes" -> {True, True}, 
         "LabelStyle" -> {}, "AspectRatio" -> GoldenRatio^(-1), 
         "DefaultStyle" -> {
           Directive[
            PointSize[0.006944444444444445], 
            AbsoluteThickness[2], 
            RGBColor[0, 1, 0], 
            Dashing[{Small, Small}]], 
           Directive[
            PointSize[0.006944444444444445], 
            AbsoluteThickness[2], 
            RGBColor[1, 0, 0]], 
           Directive[
            PointSize[0.006944444444444445], 
            AbsoluteThickness[2], 
            GrayLevel[0.5]], 
           Directive[
            PointSize[0.006944444444444445], 
            AbsoluteThickness[2], 
            GrayLevel[0]]}, 
         "HighlightLabelingFunctions" -> <|"CoordinatesToolOptions" -> ({
             Identity[
              Part[#, 1]], 
             Identity[
              Part[#, 2]]}& ), 
           "ScalingFunctions" -> {{Identity, Identity}, {
             Identity, Identity}}|>, "Primitives" -> {}, "GCFlag" -> False|>, 
       "Meta" -> <|
        "DefaultHighlight" -> {"Dynamic", None}, "Index" -> {}, "Function" -> 
         ListLinePlot, "GroupHighlight" -> False|>|>, 
      "DynamicHighlight"]], {{}, {}}}, {{}, 
    InterpretationBox[{
      TagBox[{{}, {}, 
        TagBox[
         {RGBColor[1, 0, 0], PointSize[
           NCache[
            Rational[7, 360], 0.019444444444444445`]], AbsoluteThickness[2], 
          Dashing[{Small, Small}], LineBox[{{0., 625.05}, {251., 625.05}}]},
         Annotation[#, "Charting`Private`Tag#1"]& ]},
       {"WolframDynamicHighlight", <|
        "Label" -> {"XYLabel"}, "Ball" -> {"InterpolatedBall"}|>}], 
      StyleBox[
       DynamicBox[(Charting`HighlightActionBox["DynamicHighlight", {}, 
         Slot["HighlightElements"], 
         Slot["LayoutOptions"], 
         Slot["Meta"], 
         Charting`HighlightActionFunction["DynamicHighlight", {{{}, {}, 
            Annotation[{
              Hue[0.67, 0.6, 0.6], 
              Directive[
               PointSize[
                Rational[7, 360]], 
               AbsoluteThickness[2], 
               RGBColor[1, 0, 0], 
               Dashing[{Small, Small}]], 
              Line[{{0., 625.05}, {251., 625.05}}]}, 
             "Charting`Private`Tag#1"]}}, <|
          "HighlightElements" -> <|
            "Label" -> {"XYLabel"}, "Ball" -> {"InterpolatedBall"}|>, 
           "LayoutOptions" -> <|
            "PanelPlotLayout" -> <||>, 
             "PlotRange" -> {{0, 251.}, {0, 1250.1}}, 
             "Frame" -> {{False, False}, {False, False}}, 
             "AxesOrigin" -> {0, 0}, "ImageSize" -> {360, 360/GoldenRatio}, 
             "Axes" -> {True, True}, "LabelStyle" -> {}, "AspectRatio" -> 
             GoldenRatio^(-1), "DefaultStyle" -> {
               Directive[
                PointSize[
                 Rational[7, 360]], 
                AbsoluteThickness[2], 
                RGBColor[1, 0, 0], 
                Dashing[{Small, Small}]]}, 
             "HighlightLabelingFunctions" -> <|"CoordinatesToolOptions" -> ({
                 Identity[
                  Part[#, 1]], 
                 Identity[
                  Part[#, 2]]}& ), 
               "ScalingFunctions" -> {{Identity, Identity}, {
                 Identity, Identity}}|>, "Primitives" -> {}, "GCFlag" -> 
             False|>, 
           "Meta" -> <|
            "DefaultHighlight" -> {"Dynamic", None}, "Index" -> {}, 
             "Function" -> ListLinePlot, "GroupHighlight" -> False|>|>]]& )[<|
         "HighlightElements" -> <|
           "Label" -> {"XYLabel"}, "Ball" -> {"InterpolatedBall"}|>, 
          "LayoutOptions" -> <|
           "PanelPlotLayout" -> <||>, "PlotRange" -> {{0, 251.}, {0, 1250.1}},
             "Frame" -> {{False, False}, {False, False}}, 
            "AxesOrigin" -> {0, 0}, "ImageSize" -> {360, 360/GoldenRatio}, 
            "Axes" -> {True, True}, "LabelStyle" -> {}, "AspectRatio" -> 
            GoldenRatio^(-1), "DefaultStyle" -> {
              Directive[
               PointSize[
                Rational[7, 360]], 
               AbsoluteThickness[2], 
               RGBColor[1, 0, 0], 
               Dashing[{Small, Small}]]}, 
            "HighlightLabelingFunctions" -> <|"CoordinatesToolOptions" -> ({
                Identity[
                 Part[#, 1]], 
                Identity[
                 Part[#, 2]]}& ), 
              "ScalingFunctions" -> {{Identity, Identity}, {
                Identity, Identity}}|>, "Primitives" -> {}, "GCFlag" -> 
            False|>, 
          "Meta" -> <|
           "DefaultHighlight" -> {"Dynamic", None}, "Index" -> {}, "Function" -> 
            ListLinePlot, "GroupHighlight" -> False|>|>],
        ImageSizeCache->{{4.503599627370496*^15, -4.503599627370496*^15}, {
         4.503599627370496*^15, -4.503599627370496*^15}}],
       Selectable->False]},
     Annotation[{{{}, {}, 
        Annotation[{
          Hue[0.67, 0.6, 0.6], 
          Directive[
           PointSize[
            Rational[7, 360]], 
           AbsoluteThickness[2], 
           RGBColor[1, 0, 0], 
           Dashing[{Small, Small}]], 
          Line[{{0., 625.05}, {251., 625.05}}]}, 
         "Charting`Private`Tag#1"]}}, <|
      "HighlightElements" -> <|
        "Label" -> {"XYLabel"}, "Ball" -> {"InterpolatedBall"}|>, 
       "LayoutOptions" -> <|
        "PanelPlotLayout" -> <||>, "PlotRange" -> {{0, 251.}, {0, 1250.1}}, 
         "Frame" -> {{False, False}, {False, False}}, "AxesOrigin" -> {0, 0}, 
         "ImageSize" -> {360, 360/GoldenRatio}, "Axes" -> {True, True}, 
         "LabelStyle" -> {}, "AspectRatio" -> GoldenRatio^(-1), 
         "DefaultStyle" -> {
           Directive[
            PointSize[
             Rational[7, 360]], 
            AbsoluteThickness[2], 
            RGBColor[1, 0, 0], 
            Dashing[{Small, Small}]]}, 
         "HighlightLabelingFunctions" -> <|"CoordinatesToolOptions" -> ({
             Identity[
              Part[#, 1]], 
             Identity[
              Part[#, 2]]}& ), 
           "ScalingFunctions" -> {{Identity, Identity}, {
             Identity, Identity}}|>, "Primitives" -> {}, "GCFlag" -> False|>, 
       "Meta" -> <|
        "DefaultHighlight" -> {"Dynamic", None}, "Index" -> {}, "Function" -> 
         ListLinePlot, "GroupHighlight" -> False|>|>, 
      "DynamicHighlight"]], {{}, {}}}, {{}, 
    InterpretationBox[{
      TagBox[{{}, {}, 
        TagBox[
         {RGBColor[1, 0, 0], PointSize[
           NCache[
            Rational[7, 360], 0.019444444444444445`]], AbsoluteThickness[2], 
          Dashing[{Small, Small}], LineBox[{{0., 625.05}, {251., 625.05}}]},
         Annotation[#, "Charting`Private`Tag#1"]& ]},
       {"WolframDynamicHighlight", <|
        "Label" -> {"XYLabel"}, "Ball" -> {"InterpolatedBall"}|>}], 
      StyleBox[
       DynamicBox[(Charting`HighlightActionBox["DynamicHighlight", {}, 
         Slot["HighlightElements"], 
         Slot["LayoutOptions"], 
         Slot["Meta"], 
         Charting`HighlightActionFunction["DynamicHighlight", {{{}, {}, 
            Annotation[{
              Hue[0.67, 0.6, 0.6], 
              Directive[
               PointSize[
                Rational[7, 360]], 
               AbsoluteThickness[2], 
               RGBColor[1, 0, 0], 
               Dashing[{Small, Small}]], 
              Line[{{0., 625.05}, {251., 625.05}}]}, 
             "Charting`Private`Tag#1"]}}, <|
          "HighlightElements" -> <|
            "Label" -> {"XYLabel"}, "Ball" -> {"InterpolatedBall"}|>, 
           "LayoutOptions" -> <|
            "PanelPlotLayout" -> <||>, 
             "PlotRange" -> {{0, 251.}, {0, 1250.1}}, 
             "Frame" -> {{False, False}, {False, False}}, 
             "AxesOrigin" -> {0, 0}, "ImageSize" -> {360, 360/GoldenRatio}, 
             "Axes" -> {True, True}, "LabelStyle" -> {}, "AspectRatio" -> 
             GoldenRatio^(-1), "DefaultStyle" -> {
               Directive[
                PointSize[
                 Rational[7, 360]], 
                AbsoluteThickness[2], 
                RGBColor[1, 0, 0], 
                Dashing[{Small, Small}]]}, 
             "HighlightLabelingFunctions" -> <|"CoordinatesToolOptions" -> ({
                 Identity[
                  Part[#, 1]], 
                 Identity[
                  Part[#, 2]]}& ), 
               "ScalingFunctions" -> {{Identity, Identity}, {
                 Identity, Identity}}|>, "Primitives" -> {}, "GCFlag" -> 
             False|>, 
           "Meta" -> <|
            "DefaultHighlight" -> {"Dynamic", None}, "Index" -> {}, 
             "Function" -> ListLinePlot, "GroupHighlight" -> False|>|>]]& )[<|
         "HighlightElements" -> <|
           "Label" -> {"XYLabel"}, "Ball" -> {"InterpolatedBall"}|>, 
          "LayoutOptions" -> <|
           "PanelPlotLayout" -> <||>, "PlotRange" -> {{0, 251.}, {0, 1250.1}},
             "Frame" -> {{False, False}, {False, False}}, 
            "AxesOrigin" -> {0, 0}, "ImageSize" -> {360, 360/GoldenRatio}, 
            "Axes" -> {True, True}, "LabelStyle" -> {}, "AspectRatio" -> 
            GoldenRatio^(-1), "DefaultStyle" -> {
              Directive[
               PointSize[
                Rational[7, 360]], 
               AbsoluteThickness[2], 
               RGBColor[1, 0, 0], 
               Dashing[{Small, Small}]]}, 
            "HighlightLabelingFunctions" -> <|"CoordinatesToolOptions" -> ({
                Identity[
                 Part[#, 1]], 
                Identity[
                 Part[#, 2]]}& ), 
              "ScalingFunctions" -> {{Identity, Identity}, {
                Identity, Identity}}|>, "Primitives" -> {}, "GCFlag" -> 
            False|>, 
          "Meta" -> <|
           "DefaultHighlight" -> {"Dynamic", None}, "Index" -> {}, "Function" -> 
            ListLinePlot, "GroupHighlight" -> False|>|>],
        ImageSizeCache->{{4.503599627370496*^15, -4.503599627370496*^15}, {
         4.503599627370496*^15, -4.503599627370496*^15}}],
       Selectable->False]},
     Annotation[{{{}, {}, 
        Annotation[{
          Hue[0.67, 0.6, 0.6], 
          Directive[
           PointSize[
            Rational[7, 360]], 
           AbsoluteThickness[2], 
           RGBColor[1, 0, 0], 
           Dashing[{Small, Small}]], 
          Line[{{0., 625.05}, {251., 625.05}}]}, 
         "Charting`Private`Tag#1"]}}, <|
      "HighlightElements" -> <|
        "Label" -> {"XYLabel"}, "Ball" -> {"InterpolatedBall"}|>, 
       "LayoutOptions" -> <|
        "PanelPlotLayout" -> <||>, "PlotRange" -> {{0, 251.}, {0, 1250.1}}, 
         "Frame" -> {{False, False}, {False, False}}, "AxesOrigin" -> {0, 0}, 
         "ImageSize" -> {360, 360/GoldenRatio}, "Axes" -> {True, True}, 
         "LabelStyle" -> {}, "AspectRatio" -> GoldenRatio^(-1), 
         "DefaultStyle" -> {
           Directive[
            PointSize[
             Rational[7, 360]], 
            AbsoluteThickness[2], 
            RGBColor[1, 0, 0], 
            Dashing[{Small, Small}]]}, 
         "HighlightLabelingFunctions" -> <|"CoordinatesToolOptions" -> ({
             Identity[
              Part[#, 1]], 
             Identity[
              Part[#, 2]]}& ), 
           "ScalingFunctions" -> {{Identity, Identity}, {
             Identity, Identity}}|>, "Primitives" -> {}, "GCFlag" -> False|>, 
       "Meta" -> <|
        "DefaultHighlight" -> {"Dynamic", None}, "Index" -> {}, "Function" -> 
         ListLinePlot, "GroupHighlight" -> False|>|>, 
      "DynamicHighlight"]], {{}, {}}}},
  AspectRatio->NCache[GoldenRatio^(-1), 0.6180339887498948],
  Axes->{True, True},
  AxesLabel->{None, None},
  AxesOrigin->{0, 0},
  DisplayFunction->Identity,
  Frame->{{False, False}, {False, False}},
  FrameLabel->{{None, None}, {None, None}},
  FrameTicks->{{Automatic, Automatic}, {Automatic, Automatic}},
  GridLines->{None, None},
  GridLinesStyle->Directive[
    GrayLevel[0.5, 0.4]],
  Method->{
   "AxisPadding" -> Scaled[0.02], "DefaultBoundaryStyle" -> Automatic, 
    "DefaultGraphicsInteraction" -> {
     "Version" -> 1.2, "TrackMousePosition" -> {True, False}, 
      "Effects" -> {
       "Highlight" -> {"ratio" -> 2}, "HighlightPoint" -> {"ratio" -> 2}, 
        "Droplines" -> {
         "freeformCursorMode" -> True, 
          "placement" -> {"x" -> "All", "y" -> "None"}}}}, "DefaultMeshStyle" -> 
    AbsolutePointSize[6], "DefaultPlotStyle" -> {
      Directive[
       RGBColor[0.368417, 0.506779, 0.709798], 
       AbsoluteThickness[2]], 
      Directive[
       RGBColor[0.880722, 0.611041, 0.142051], 
       AbsoluteThickness[2]], 
      Directive[
       RGBColor[0.560181, 0.691569, 0.194885], 
       AbsoluteThickness[2]], 
      Directive[
       RGBColor[0.922526, 0.385626, 0.209179], 
       AbsoluteThickness[2]], 
      Directive[
       RGBColor[0.528488, 0.470624, 0.701351], 
       AbsoluteThickness[2]], 
      Directive[
       RGBColor[0.772079, 0.431554, 0.102387], 
       AbsoluteThickness[2]], 
      Directive[
       RGBColor[0.363898, 0.618501, 0.782349], 
       AbsoluteThickness[2]], 
      Directive[
       RGBColor[1, 0.75, 0], 
       AbsoluteThickness[2]], 
      Directive[
       RGBColor[0.647624, 0.37816, 0.614037], 
       AbsoluteThickness[2]], 
      Directive[
       RGBColor[0.571589, 0.586483, 0.], 
       AbsoluteThickness[2]], 
      Directive[
       RGBColor[0.915, 0.3325, 0.2125], 
       AbsoluteThickness[2]], 
      Directive[
       RGBColor[0.40082222609352647`, 0.5220066643438841, 0.85], 
       AbsoluteThickness[2]], 
      Directive[
       RGBColor[0.9728288904374106, 0.621644452187053, 0.07336199581899142], 
       AbsoluteThickness[2]], 
      Directive[
       RGBColor[0.736782672705901, 0.358, 0.5030266573755369], 
       AbsoluteThickness[2]], 
      Directive[
       RGBColor[0.28026441037696703`, 0.715, 0.4292089322474965], 
       AbsoluteThickness[2]]}, "DomainPadding" -> Scaled[0.02], 
    "RangePadding" -> Scaled[0.05], "OptimizePlotMarkers" -> True, 
    "IncludeHighlighting" -> "CurrentSet", "HighlightStyle" -> Automatic, 
    "OptimizePlotMarkers" -> True, 
    "CoordinatesToolOptions" -> {"DisplayFunction" -> ({
        Identity[
         Part[#, 1]], 
        Identity[
         Part[#, 2]]}& ), "CopiedValueFunction" -> ({
        Identity[
         Part[#, 1]], 
        Identity[
         Part[#, 2]]}& )}},
  PlotRange->{{0, 0.502}, {-663.5563333333328, 656.2747838715071}},
  PlotRangeClipping->True,
  PlotRangePadding->{{
     Scaled[0.02], 
     Scaled[0.02]}, {
     Scaled[0.05], 
     Scaled[0.05]}},
  Ticks->{Automatic, Automatic}]], "Output",
 CellChangeTimes->{
  3.923104938831502*^9, 3.923105151360403*^9, 3.923371979856119*^9, 
   3.923372239470035*^9, 3.923372340530037*^9, 3.923372409301584*^9, 
   3.923458939374034*^9, 3.9234594023063087`*^9, 3.92345950234019*^9, {
   3.923459821569994*^9, 3.923459843692848*^9}, {3.923477630717327*^9, 
   3.923477641761788*^9}, {3.924250505450201*^9, 3.924250522722498*^9}, {
   3.92425061212879*^9, 3.924250620408297*^9}, 3.92425067624737*^9, 
   3.924250893814307*^9, 3.924251047782322*^9, {3.924251115495653*^9, 
   3.924251129937004*^9}, {3.924251261699426*^9, 3.924251302559341*^9}, 
   3.924251429486277*^9, {3.924261786765879*^9, 3.924261806082946*^9}, 
   3.924261856624367*^9, 3.92426189222094*^9, 3.924262127972837*^9, 
   3.9242622174400473`*^9, 3.924581909421172*^9, 3.92467188248218*^9, 
   3.924672243159396*^9, 3.9246723826969*^9, 3.924673082455344*^9, 
   3.924673159310793*^9, 3.924673752497835*^9, 3.924673823394519*^9, 
   3.924674026608664*^9, 3.9246740989698553`*^9, 3.924674857616686*^9, 
   3.92467489559509*^9, 3.924674933338624*^9, 3.924679550073842*^9, 
   3.92467966667457*^9, 3.924680149283449*^9, 3.924680241250585*^9, 
   3.924680345702319*^9, 3.924680653565518*^9, 3.92468072649654*^9, 
   3.924680828372243*^9, 3.924683383521902*^9, 3.9246836803418427`*^9, 
   3.924683823823705*^9, {3.924683863918626*^9, 3.924683916778377*^9}, 
   3.924687389677671*^9, 3.924687763757845*^9, 3.9247454014663353`*^9, 
   3.924865944063519*^9, {3.925186983849324*^9, 3.925186993787987*^9}, 
   3.92518710926567*^9, 3.925187259199449*^9, 3.925187477759366*^9, 
   3.925187673775588*^9, 3.925187802836165*^9, 3.925187878120351*^9, 
   3.925190378879064*^9, 3.925191203088899*^9, 3.925207806351995*^9, 
   3.925208015411532*^9, 3.925208297832938*^9, 3.925208702842415*^9, 
   3.925209021598665*^9, 3.925209192116783*^9, 3.925273667658559*^9, 
   3.925278762665575*^9, 3.926498167406644*^9, 3.926499078750263*^9, 
   3.9265020271051197`*^9, 3.926502179737198*^9, 3.9265585381003113`*^9, 
   3.926558953776993*^9, 3.9265695858710833`*^9, 3.92656968435496*^9, 
   3.926569862903825*^9, 3.92656992197022*^9, 3.9265699528565807`*^9, 
   3.926588762968845*^9, 3.9265888838065724`*^9, 3.926588990503366*^9, 
   3.9265891584532743`*^9, 3.926589286126095*^9, 3.926644069158531*^9, 
   3.9266557887133083`*^9, 3.926656393133752*^9, 3.926656501821507*^9, 
   3.926656838609855*^9, 3.926656977259665*^9, 3.926657104461412*^9, 
   3.926657275307849*^9, 3.926657552497855*^9, 3.926657659871537*^9, 
   3.926657882044511*^9, 3.927000623808629*^9, 3.9270017330330267`*^9, 
   3.927003171635386*^9, 3.927004359281846*^9, 3.927005532003618*^9, 
   3.927005580694274*^9, 3.927020810214677*^9, {3.927020920767797*^9, 
   3.927020949719932*^9}, 3.9270211363671*^9, 3.927021180326741*^9, 
   3.927023197741072*^9, 3.92702364767631*^9, 3.927023927242473*^9},
 CellLabel->
  "Out[1896]=",ExpressionUUID->"820687bb-505e-4a1f-911e-83153a725590"],

Cell[BoxData[
 GraphicsBox[{{}, 
   InterpretationBox[{
     TagBox[{{{}, {}, {}, 
        TagBox[
         {RGBColor[0.880722, 0.611041, 0.142051], PointSize[
          0.0055000000000000005`], AbsoluteThickness[2], 
          LineBox[CompressedData["
1:eJxVl3s4lOkbx4coSWIRSRlKrCKFEsmXaAnlfD6M02AMQtoOqyYrtbZd1G61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           "]]},
         Annotation[#, "Charting`Private`Tag#2"]& ]}, {
        TagBox[
         {RGBColor[0.368417, 0.506779, 0.709798], PointSize[
          0.0055000000000000005`], AbsoluteThickness[2], 
          PointBox[CompressedData["
1:eJxVl3dYVFcah0dAQZReHA1lqCoqKEED0n4oigXpvcgMA8MMQ1GjZlCHjCW2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           "]]},
         Annotation[#, "Charting`Private`Tag#1"]& ], {}}},
      {"WolframDynamicHighlight", <|
       "Label" -> {"XYLabel"}, "Ball" -> {"IndicatedBall"}|>}], 
     StyleBox[
      DynamicBox[(Charting`HighlightActionBox["DynamicHighlight", {}, 
        Slot["HighlightElements"], 
        Slot["LayoutOptions"], 
        Slot["Meta"], 
        Charting`HighlightActionFunction["DynamicHighlight", {{{}, {}, {}, 
           Annotation[{
             Hue[0.9060679774997897, 0.6, 0.6], 
             Directive[
              PointSize[0.0055000000000000005`], 
              RGBColor[0.880722, 0.611041, 0.142051], 
              AbsoluteThickness[2]], 
             Line[CompressedData["
1:eJxVl3s4lOkbx4coSWIRSRlKrCKFEsmXaAnlfD6M02AMQtoOqyYrtbZd1G61
qWVbZTvJdlCIphzyq9gSUSumUEq2iKjQttd7v3/85rpcrs/c13c+7zzP/RxG
JzzRI0qaw+F8/Pz333/m9caG8/8vXJXz/Mm5y5fel4NrZYKyRt/3xEpIOncn
MHXOMWJVXCrqPtK2+gKxBmx8A/+89kpMrAVlqd1ux/m3ibnwXTDmYZPYTKyL
7TlR12u0HxPPR9lHLW2jxi7iBbArORWyXf8lsQHavyiTKFSxz20IG8vUngtj
Q8SLELzM8nnRlffExngwHqFjKfOJ2AT6+XP/XsqTBsNLsFSGc/PXNFnipbBQ
XRU45aYcsSlaDljW99kqEJthif260L9aZxCbozDrqfeDOmXiZYDqnUPpx1WI
l+PuBf/hsiw1Yguke2o7dsSqE6+AYZG13nP7WcSWEDb4hAzOmE1shYpmuXGX
Bi3ilehUu/7JJ3kusTXcNH6KNZPiEq9C14/L3xuVs2yDkIey38bxdYiBut+9
bqhI6zIsAhaabytQyyHm2MJksXiV5fR5VP/Mkamnn39DzLHDxzv++cntbN0O
nR6N6tsWz6f6alQfvnWsJIVYtBqpd7bUVZ1h6/ao2LHIfncbW7eHwGVPWeEH
tu6At1xrB0VlPao74JBa1kYbbWLOGiRGfde4dB5bXwPTZRsv2HDZ+lfYfDGp
JkCVrX+FIl21upnSbN0Ro27H9LKfs35H6LrH+I/cZP1OMN6oJ92Sz9adYJ8l
9YXrBra+FrGaqg2TLNj6Wmg+6beVG2XHxxka89MCHM6x4+OMyC2+1rwQtu6C
oIDp322TYesucOngmHb+xo6/KzQu5ojumbPz44rxDzrL/MTs/K2Dkm1LbwuI
RevgvnjUTP8yO9/rEX1fWdygSyxaj09y1SK9KdpUd0OVm3iTyfk5DMMNHWcX
3fNfQ/0lckOy+fmFRtWaDIvdUP36ROAmA7Y/3XF/l9+48ibqX7jjjaDMVOUM
9bfIHZ6p2cLiW9T/YncMLE6vc2li14cHhpb/piS1m9YPPCDYYzg2a9U0ynvg
SoC+8c3bkynvgTULJK2OS6Up74ljigvbB5dIUd4T0k5tl/fL0foWeUJvX2+U
qvMHhsWe2FQ3Unv85Vta/16YdviA36wfnjEMLyyYPaO0rf/ba0zeC5Evi1+l
X3/GsNgLdaMm2x6WvmOY442sO0GSQQ0pMZP3Ru6lTI9tA5MZFnljk5nicMUb
JYbF3nBt2760rkiVYY4PvhYYL9cw1KC8D6Idmu3zs2dT3geKMS/kS5/MpbwP
MvL2GlYr6VDeF/brbxVmntClvC90VpV0XTOZT3lftLe9chw+q0d5XyTfyLh3
Rkuf8n5o8uxWStpmQHk/VGoWmDXXf0l5PyhmWp7ZMGkh5f3wP63bFS+/XER5
f1yO+DxAlkaU98fMJa9MFpgbU94fXj73h+3VF1PeHyFOg0GdncScAHjuS7Uo
X2NC+QC4dTs1mWcTiwLgnj5hl11PLA5A1bHAcy8GiDmBsLGSlIfLL6F8ILZd
zVGcoUwsCoRqv2HhmAyxOBA1+kcdTXrYfBBGx0zsNpew/iDsWRj9ei+f9QfB
ftapcENZ1h8E5+LwgTxN9vmD0ZOm1ZA7zH7/YNT6WmWlFNL4iIIRHV6udFqd
Hb9gyPSOjOdF0/hyQpj1voXmAyEYTXhb57ST5ksUgkfP6oYyvOdRPgTGFt9e
C3Vh5z8Uyqdtbpi4UX8gFCvzpYb5FzUpH4ra1L0LjRXVKR+KgcGNxQbDbP/x
kLnCNk9LUYVhLg+qU+6+/nhZmT6PB4ehuL6i9dS/PB5+Cfv9TKdQkT6fh33c
IKldmgoMF/Bw6Y/1ybuN5MnHY+bTVI5hyWffj3O8nm6dTP4wDP/dujOlTob8
Yfg0f9XX6daTyB8G7kGLQdTQ+uKFQf9GZpGvgEP+MNSHmezY5TLBrMeCMBjP
7Ujhvf9I6zUMAQPTd/314D3DkjBU5BVZdj8bofUbjs49//i3GtB65oZjsmFX
Z/SRIYYRjiSLt6dX4C3DvHDYVqz+fAIM0v4Qjlz5iGm2igPkD4d3x48bAkze
kD8cDwNC51/s+Yf84chPdpk5kt9P/gio+f6c5pvxivwRaHZ07unf00f+CCQc
b+VHHH9J/ggYTAsN7Wt6Qf4IvDv4eP9uWeKCCKwYRGTugl7yR6DKdce7eQ7P
yR+BwhXnB2/zaD/jRKJyvCymfnMP+SOxZd7beu293eSPhHfl2Lr9v3SRPxKH
p5TUn8t/Sv7P9RjugYYjT8gfieDEvJNK2RLyR8LswUTju94O8kfCocxs+5Of
28kfhR/uWZ46zH1E/ijY6Wcolme0kj8KJ01Hct5UNpM/6vMTvds6cvMe+aMQ
sFPndKB1A/mjMKd7mOfxTR35o/CH59zHct9XkT8Ka1896khwKiY/HwcnWTeX
hm1k9n8uH9VrZdW8r52n84CPDYdictKLbjDM4+PXez56uWl36HzhIzZ5yeQH
SfcZLuBj/94ju6z72+i84eOeTJZfTUkHwxI+3vqZLq0PfkrnTzSMfZp5mpk9
5I9G09O9Yevu9pI/GlNr+j7IWr0ifzQys/d8mVvzmvzRqG6RUvr60gD5oxF0
VuVg1890vomjYejXJbRMHyZ/NBTqQ15PbB4hfwwMfTcf/H4z3Y+5MfhhR37S
E9FH8sdAZl9Jon7uOPljMHjgtHZeIXu+xiClMv6EXTsHjD8GKvojVqo9dB6L
Y3B3cOUVqz5phiUxsL8xMjG5fxLDnFj8d50q6JVhmBsL30NVrUrtdP9GLOY3
LZuwr6XznxcLuU1j6nLHpjAsikVaYImX+ga6nxfEQt7xozbPaCr5Y+F5K05v
YyuxJBZnvNzch+PkyS/AozkeCjm9xFwByrJqE+Wd6f4BAQ5O6J10ySXmCZBW
XBq+o4y9nwiQ9zTJ3egGcYEA5zBU6HKKWCzA0Yrgxa5JxBIBLOLeVBmqE3Pi
8DrxbkjaEdYfh4wH1Qe/kyZGHEQPxkadnen5eXEw9js1bfMW+r6iOGiVGt0S
5tB4FMRh3y3VFKWf2PtSHEJcTB/3yRBL4iA4rlSvV8z+vhFix/CVxEvriLlC
NGpePXerh+YDQjyc/A+OJhPzhDjK37lp9xDNn0iIWhnzb6bFERcIcUJB625T
izT5hVjpyr961oxYIsTE9Eens3dTf3DiURNcmbW3kfqHG4/Sv43NWqcSIx5p
W4W3RSkT1H/xEN9WmB1VOUb9F4+slU7l/EG63xXEY2ZHj26VCvWzOB4F5jYT
TbrU75J4TBU2XjfVofXASUDXzUMVB5RovXATYFObJGkZpN+TSIBS4Fazlv39
5E/Anx62Di2LX5A/AeWFgoqpVd3kT0B2skkeZ7WE/Alo8i6vaMxsJX8CakIM
eFYaDeRPhOz4rrlLtpaSPxF70md5ltSdpP0vEQLTdau9ntyk/S8RCnNPpKXs
aL72L4hXoTs=
              "]]}, "Charting`Private`Tag#2"]}, {
           Annotation[{
             Directive[
              PointSize[0.0055000000000000005`], 
              RGBColor[0.368417, 0.506779, 0.709798], 
              AbsoluteThickness[2]], 
             Point[CompressedData["
1:eJxVl3dYVFcah0dAQZReHA1lqCoqKEED0n4oigXpvcgMA8MMQ1GjZlCHjCW2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              "]]}, "Charting`Private`Tag#1"], {}}}, <|
         "HighlightElements" -> <|
           "Label" -> {"XYLabel"}, "Ball" -> {"IndicatedBall"}|>, 
          "LayoutOptions" -> <|
           "PanelPlotLayout" -> <||>, 
            "PlotRange" -> {{0., 251.}, {-18.661613355, 10.568747069999999`}},
             "Frame" -> {{False, False}, {False, False}}, 
            "AxesOrigin" -> {0., 0}, "ImageSize" -> {360, 360/GoldenRatio}, 
            "Axes" -> {True, True}, "LabelStyle" -> {}, "AspectRatio" -> 
            GoldenRatio^(-1), "DefaultStyle" -> {
              Directive[
               PointSize[0.0055000000000000005`], 
               RGBColor[0.368417, 0.506779, 0.709798], 
               AbsoluteThickness[2]], 
              Directive[
               PointSize[0.0055000000000000005`], 
               RGBColor[0.880722, 0.611041, 0.142051], 
               AbsoluteThickness[2]]}, 
            "HighlightLabelingFunctions" -> <|"CoordinatesToolOptions" -> ({
                Identity[
                 Part[#, 1]], 
                Identity[
                 Part[#, 2]]}& ), 
              "ScalingFunctions" -> {{Identity, Identity}, {
                Identity, Identity}}|>, "Primitives" -> {}, "GCFlag" -> 
            False|>, 
          "Meta" -> <|
           "DefaultHighlight" -> {"Dynamic", None}, "Index" -> {}, "Function" -> 
            ListPlot, "GroupHighlight" -> False|>|>]]& )[<|
        "HighlightElements" -> <|
          "Label" -> {"XYLabel"}, "Ball" -> {"IndicatedBall"}|>, 
         "LayoutOptions" -> <|
          "PanelPlotLayout" -> <||>, 
           "PlotRange" -> {{0., 251.}, {-18.661613355, 10.568747069999999`}}, 
           "Frame" -> {{False, False}, {False, False}}, 
           "AxesOrigin" -> {0., 0}, "ImageSize" -> {360, 360/GoldenRatio}, 
           "Axes" -> {True, True}, "LabelStyle" -> {}, "AspectRatio" -> 
           GoldenRatio^(-1), "DefaultStyle" -> {
             Directive[
              PointSize[0.0055000000000000005`], 
              RGBColor[0.368417, 0.506779, 0.709798], 
              AbsoluteThickness[2]], 
             Directive[
              PointSize[0.0055000000000000005`], 
              RGBColor[0.880722, 0.611041, 0.142051], 
              AbsoluteThickness[2]]}, 
           "HighlightLabelingFunctions" -> <|"CoordinatesToolOptions" -> ({
               Identity[
                Part[#, 1]], 
               Identity[
                Part[#, 2]]}& ), 
             "ScalingFunctions" -> {{Identity, Identity}, {
               Identity, Identity}}|>, "Primitives" -> {}, "GCFlag" -> 
           False|>, 
         "Meta" -> <|
          "DefaultHighlight" -> {"Dynamic", None}, "Index" -> {}, "Function" -> 
           ListPlot, "GroupHighlight" -> False|>|>],
       ImageSizeCache->{{4.503599627370496*^15, -4.503599627370496*^15}, {
        4.503599627370496*^15, -4.503599627370496*^15}}],
      Selectable->False]},
    Annotation[{{{}, {}, {}, 
       Annotation[{
         Hue[0.9060679774997897, 0.6, 0.6], 
         Directive[
          PointSize[0.0055000000000000005`], 
          RGBColor[0.880722, 0.611041, 0.142051], 
          AbsoluteThickness[2]], 
         Line[CompressedData["
1:eJxVl3s4lOkbx4coSWIRSRlKrCKFEsmXaAnlfD6M02AMQtoOqyYrtbZd1G61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          "]]}, "Charting`Private`Tag#2"]}, {
       Annotation[{
         Directive[
          PointSize[0.0055000000000000005`], 
          RGBColor[0.368417, 0.506779, 0.709798], 
          AbsoluteThickness[2]], 
         Point[CompressedData["
1:eJxVl3dYVFcah0dAQZReHA1lqCoqKEED0n4oigXpvcgMA8MMQ1GjZlCHjCW2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          "]]}, "Charting`Private`Tag#1"], {}}}, <|
     "HighlightElements" -> <|
       "Label" -> {"XYLabel"}, "Ball" -> {"IndicatedBall"}|>, 
      "LayoutOptions" -> <|
       "PanelPlotLayout" -> <||>, 
        "PlotRange" -> {{0., 251.}, {-18.661613355, 10.568747069999999`}}, 
        "Frame" -> {{False, False}, {False, False}}, "AxesOrigin" -> {0., 0}, 
        "ImageSize" -> {360, 360/GoldenRatio}, "Axes" -> {True, True}, 
        "LabelStyle" -> {}, "AspectRatio" -> GoldenRatio^(-1), "DefaultStyle" -> {
          Directive[
           PointSize[0.0055000000000000005`], 
           RGBColor[0.368417, 0.506779, 0.709798], 
           AbsoluteThickness[2]], 
          Directive[
           PointSize[0.0055000000000000005`], 
           RGBColor[0.880722, 0.611041, 0.142051], 
           AbsoluteThickness[2]]}, 
        "HighlightLabelingFunctions" -> <|"CoordinatesToolOptions" -> ({
            Identity[
             Part[#, 1]], 
            Identity[
             Part[#, 2]]}& ), 
          "ScalingFunctions" -> {{Identity, Identity}, {
            Identity, Identity}}|>, "Primitives" -> {}, "GCFlag" -> False|>, 
      "Meta" -> <|
       "DefaultHighlight" -> {"Dynamic", None}, "Index" -> {}, "Function" -> 
        ListPlot, "GroupHighlight" -> False|>|>, 
     "DynamicHighlight"]], {{}, {}}},
  AspectRatio->NCache[GoldenRatio^(-1), 0.6180339887498948],
  Axes->{True, True},
  AxesLabel->{None, None},
  AxesOrigin->{0., 0},
  DisplayFunction->Identity,
  Frame->{{False, False}, {False, False}},
  FrameLabel->{{None, None}, {None, None}},
  FrameTicks->{{Automatic, Automatic}, {Automatic, Automatic}},
  GridLines->{None, None},
  GridLinesStyle->Directive[
    GrayLevel[0.5, 0.4]],
  Method->{
   "AxisPadding" -> Scaled[0.02], "DefaultBoundaryStyle" -> Automatic, 
    "DefaultGraphicsInteraction" -> {
     "Version" -> 1.2, "TrackMousePosition" -> {True, False}, 
      "Effects" -> {
       "Highlight" -> {"ratio" -> 2}, "HighlightPoint" -> {"ratio" -> 2}, 
        "Droplines" -> {
         "freeformCursorMode" -> True, 
          "placement" -> {"x" -> "All", "y" -> "None"}}}}, "DefaultMeshStyle" -> 
    AbsolutePointSize[6], "DefaultPlotStyle" -> {
      Directive[
       RGBColor[0.368417, 0.506779, 0.709798], 
       AbsoluteThickness[2]], 
      Directive[
       RGBColor[0.880722, 0.611041, 0.142051], 
       AbsoluteThickness[2]], 
      Directive[
       RGBColor[0.560181, 0.691569, 0.194885], 
       AbsoluteThickness[2]], 
      Directive[
       RGBColor[0.922526, 0.385626, 0.209179], 
       AbsoluteThickness[2]], 
      Directive[
       RGBColor[0.528488, 0.470624, 0.701351], 
       AbsoluteThickness[2]], 
      Directive[
       RGBColor[0.772079, 0.431554, 0.102387], 
       AbsoluteThickness[2]], 
      Directive[
       RGBColor[0.363898, 0.618501, 0.782349], 
       AbsoluteThickness[2]], 
      Directive[
       RGBColor[1, 0.75, 0], 
       AbsoluteThickness[2]], 
      Directive[
       RGBColor[0.647624, 0.37816, 0.614037], 
       AbsoluteThickness[2]], 
      Directive[
       RGBColor[0.571589, 0.586483, 0.], 
       AbsoluteThickness[2]], 
      Directive[
       RGBColor[0.915, 0.3325, 0.2125], 
       AbsoluteThickness[2]], 
      Directive[
       RGBColor[0.40082222609352647`, 0.5220066643438841, 0.85], 
       AbsoluteThickness[2]], 
      Directive[
       RGBColor[0.9728288904374106, 0.621644452187053, 0.07336199581899142], 
       AbsoluteThickness[2]], 
      Directive[
       RGBColor[0.736782672705901, 0.358, 0.5030266573755369], 
       AbsoluteThickness[2]], 
      Directive[
       RGBColor[0.28026441037696703`, 0.715, 0.4292089322474965], 
       AbsoluteThickness[2]]}, "DomainPadding" -> Scaled[0.02], 
    "PointSizeFunction" -> "SmallPointSize", "RangePadding" -> Scaled[0.05], 
    "OptimizePlotMarkers" -> True, "IncludeHighlighting" -> "CurrentSet", 
    "HighlightStyle" -> Automatic, "OptimizePlotMarkers" -> True, 
    "CoordinatesToolOptions" -> {"DisplayFunction" -> ({
        Identity[
         Part[#, 1]], 
        Identity[
         Part[#, 2]]}& ), "CopiedValueFunction" -> ({
        Identity[
         Part[#, 1]], 
        Identity[
         Part[#, 2]]}& )}},
  PlotRange->{{0., 251.}, {-18.661613355, 10.568747069999999`}},
  PlotRangeClipping->True,
  PlotRangePadding->{{
     Scaled[0.02], 
     Scaled[0.02]}, {
     Scaled[0.05], 
     Scaled[0.05]}},
  Ticks->{Automatic, Automatic}]], "Output",
 CellChangeTimes->{
  3.923104938831502*^9, 3.923105151360403*^9, 3.923371979856119*^9, 
   3.923372239470035*^9, 3.923372340530037*^9, 3.923372409301584*^9, 
   3.923458939374034*^9, 3.9234594023063087`*^9, 3.92345950234019*^9, {
   3.923459821569994*^9, 3.923459843692848*^9}, {3.923477630717327*^9, 
   3.923477641761788*^9}, {3.924250505450201*^9, 3.924250522722498*^9}, {
   3.92425061212879*^9, 3.924250620408297*^9}, 3.92425067624737*^9, 
   3.924250893814307*^9, 3.924251047782322*^9, {3.924251115495653*^9, 
   3.924251129937004*^9}, {3.924251261699426*^9, 3.924251302559341*^9}, 
   3.924251429486277*^9, {3.924261786765879*^9, 3.924261806082946*^9}, 
   3.924261856624367*^9, 3.92426189222094*^9, 3.924262127972837*^9, 
   3.9242622174400473`*^9, 3.924581909421172*^9, 3.92467188248218*^9, 
   3.924672243159396*^9, 3.9246723826969*^9, 3.924673082455344*^9, 
   3.924673159310793*^9, 3.924673752497835*^9, 3.924673823394519*^9, 
   3.924674026608664*^9, 3.9246740989698553`*^9, 3.924674857616686*^9, 
   3.92467489559509*^9, 3.924674933338624*^9, 3.924679550073842*^9, 
   3.92467966667457*^9, 3.924680149283449*^9, 3.924680241250585*^9, 
   3.924680345702319*^9, 3.924680653565518*^9, 3.92468072649654*^9, 
   3.924680828372243*^9, 3.924683383521902*^9, 3.9246836803418427`*^9, 
   3.924683823823705*^9, {3.924683863918626*^9, 3.924683916778377*^9}, 
   3.924687389677671*^9, 3.924687763757845*^9, 3.9247454014663353`*^9, 
   3.924865944063519*^9, {3.925186983849324*^9, 3.925186993787987*^9}, 
   3.92518710926567*^9, 3.925187259199449*^9, 3.925187477759366*^9, 
   3.925187673775588*^9, 3.925187802836165*^9, 3.925187878120351*^9, 
   3.925190378879064*^9, 3.925191203088899*^9, 3.925207806351995*^9, 
   3.925208015411532*^9, 3.925208297832938*^9, 3.925208702842415*^9, 
   3.925209021598665*^9, 3.925209192116783*^9, 3.925273667658559*^9, 
   3.925278762665575*^9, 3.926498167406644*^9, 3.926499078750263*^9, 
   3.9265020271051197`*^9, 3.926502179737198*^9, 3.9265585381003113`*^9, 
   3.926558953776993*^9, 3.9265695858710833`*^9, 3.92656968435496*^9, 
   3.926569862903825*^9, 3.92656992197022*^9, 3.9265699528565807`*^9, 
   3.926588762968845*^9, 3.9265888838065724`*^9, 3.926588990503366*^9, 
   3.9265891584532743`*^9, 3.926589286126095*^9, 3.926644069158531*^9, 
   3.9266557887133083`*^9, 3.926656393133752*^9, 3.926656501821507*^9, 
   3.926656838609855*^9, 3.926656977259665*^9, 3.926657104461412*^9, 
   3.926657275307849*^9, 3.926657552497855*^9, 3.926657659871537*^9, 
   3.926657882044511*^9, 3.927000623808629*^9, 3.9270017330330267`*^9, 
   3.927003171635386*^9, 3.927004359281846*^9, 3.927005532003618*^9, 
   3.927005580694274*^9, 3.927020810214677*^9, {3.927020920767797*^9, 
   3.927020949719932*^9}, 3.9270211363671*^9, 3.927021180326741*^9, 
   3.927023197741072*^9, 3.92702364767631*^9, 3.927023927366456*^9},
 CellLabel->
  "Out[1897]=",ExpressionUUID->"74e75b91-3361-4a2a-a0be-c39049c588a7"],

Cell[BoxData[
 GraphicsBox[{{}, 
   InterpretationBox[{
     TagBox[{
       TagBox[
        {GrayLevel[0], PointSize[0.0055000000000000005`], AbsoluteThickness[
         2], PointBox[CompressedData["
1:eJw9lwlczPkbx8exB9s6clQig6SlQxEq6RNdhO6UmvrVzDRNcxSF/beVodN2
EZI2msoibI6NdURjbe26cmy7ZLGDyFpHtZaVXfv/9prnt71evXq9PfPM5/l+
v89lQlxSkLS/QCB4y377/hp+utxTz1SNsW/20dE/IObh1Ym/rAqGAT/E4rhh
4c7XZcTD8L3f7A0eCanEI2E8fPjwwF81xKYoW1CglO3OIx6LGU8HbzT33Ugs
RMOBnxw8jm0hnohdIZUZx0dWEFtiz/bt29uLq4it8OPEX95YVNYQW2P8++u2
ZnFfEk+F2Yi55bOT9xLboD7ZbXBnwH5iOyg3PUt/8UE98XQUPkt3HzfzELED
Tjyaf31s0mFiR1xk53MIO0I8A38UTG4SWn1NPBMpfxmdGtPCsxOKJjeFX/Br
IJ4Fj/IpT9yzeZ6NE7aKVZdyeZ4Ddd99O/HsjN+OsQu5x3+fC9zZfWX9p+eK
/N8Dj6v/i2cuvvvTOqqJ4+N1w4XHqohpcfx55iEgNDT0oZg/rzsS7CyX1HXy
9wF0nZPdzLGqM7AGaHY4m3W+cTfZPXDf8x/zs721ZPfAKxO/zH57q8k+H70R
Etcmx51knw9L6ctjyuPbyb4Ab+PO24flbyX7AoxcUjfnbe8msntirMi3wji2
kOye8NwdUulWnkt2L9iLz9uPllM+abxQzd4/88IasnvD+l1RgPcdFdm9sW/V
dP+2CSKy+8A63Dvp4pjxOoPdB6Z+mYc71oUbWOALc/ZePYkrye6LT3ysa7+p
yyL7QjRb5Px+bXYe2Rcil72fkdPnZF+EvTeifG8VFpF9EdS+FUEOkRvJ7ofV
E+SLvmzbRHY/rIzYL15vs5nsi5E1acu1yMgtZF+Mmtpkt6mirWRfgsuvgx/k
TC8j+xLUiPqtPNhGLFiKUeHODdaLtpF9KfanbjbtKCUW+ON7Fn/3Qd7uj4Us
vhW1vD0AJ2Q3R+mSiBEAi776NOE/H4AzzC6oJD1dAM763EtrE/D6gdjA6meU
```
