## Supplementary material for "Visualising joint force-velocity properties in musculoskeletal models": Code&Data: Biomechanics.m

```
(* ::Package:: *)

BeginPackage["Biomechanics`"]

BFilterR::usage = "BFilterR[data (1d list of data), fc cutoff freq (Hz), dt (s), order = 2] Smooths
data using a butterworth filter. Default settings are 2nd order, forward-backward to eliminate phase shift -- Last modified July 30, 2014, C. Richards";

BFilter::usage = "BFilter[data (1d list of data), fc cutoff freq (Hz), dt (s), order = 2] Smooths
data using a butterworth filter. Default settings are 2nd order -- Last modified July 30, 2014, C. Richards";

Differentiator1D::usage = "Differentiator1D[data (1d list of data), dt (s), filter cutoff freq (Hz)] Numerically differentiates the data by use of interpolation function. If filter cutoff is set to -1,
defaults to no filter  -- Last modified July 30, 2014, C. Richards";

Integrator1D::usage = "Integrator1D[data (1d list of data), start time (s), end time (s), dt (s)] Numerically integrates data between start and end time points by use of interpolation function 
  -- Last modified July 30, 2014, C. Richards";

sampleBFilter::usage = "sample code for BFilter functions";

sampleDifferentiator::usage = "sample code for Differentiator1D function.  Same idea for integrator";

Print["Code written by Chris Richards, 
Royal Veterinary College, 2014
-- Package last Modified Aug 31, 2018, C. Richards

FOR HELP:
Type ?Function name

FOR SAMPLE CODE:
Type sampleBFilter[]
OR sampleDifferentiator[]

The functions in this package include:
BFilterR - forward-reverse (i.e. zero phase-shift) butterworth filter for smoothing 1d time series data
BFilter - butterworth filter for smoothing 1d time series data. 
Differentiator1D - Numerically differentiate 1d time series data
Integrator1D - Numerically integrate 1d time series data
"]


Begin["`Private`"]

(*  Rename privatefun1--> your function...
privatefun1[args___] := ...;
privatefun2[args___] := ...];
*)


BFilterR[data_, fc_, dt_, order_:2] := Module[{wc, paddedData, filterFuncCont, filterFuncDisc, paddedDataFilFWD, paddedDataFilBWD, paddedDataFiltered, startIndex, endIndex, DataFiltered},
wc=2*Pi*fc; (*convert cutoff freq from Hz to radians*)
paddedData=Join[Reverse[data],data,Reverse[data]];(*pad the data with reverse copies of itself - this helps avoid artifacts at beginning and end*)
filterFuncCont=ButterworthFilterModel[{order/2,wc*2}];(*get the transfer function for the filter-- note the order and wc are factored by 2 to account for filtering forward AND reverse (see below)*)
filterFuncDisc=ToDiscreteTimeModel[filterFuncCont,dt];(*convert the coninuous transfer function to a discrete function based on the user dt*)
paddedDataFilFWD=RecurrenceFilter[filterFuncDisc,paddedData];(*filter the data*)
paddedDataFilBWD=RecurrenceFilter[filterFuncDisc,Reverse[paddedDataFilFWD]];(*reverse the filtered data then filter it again*)
paddedDataFiltered=Reverse[paddedDataFilBWD];(*un-reverse the final doupble-filtered data*)
startIndex=Length[data]+1;(*this is the index where our real data starts after padding*)
endIndex=startIndex+Length[data]-1;(*this is the index where our real data ends*)

DataFiltered=paddedDataFiltered[[startIndex;;endIndex]](*return the filtered data*)

]

BFilter[data_, fc_, dt_, order_:2] := Module[{wc, paddedData, filterFuncCont, filterFuncDisc, paddedDataFiltered, startIndex, endIndex, DataFiltered},
wc=2*Pi*fc; (*convert cutoff freq from Hz to radians*)
paddedData=Join[Reverse[data],data,Reverse[data]];(*pad the data with reverse copies of itself - this helps avoid artifacts at beginning and end*)
filterFuncCont=ButterworthFilterModel[{order,wc}];(*get the transfer function for the filter*)
filterFuncDisc=ToDiscreteTimeModel[filterFuncCont,dt];(*convert the coninuous transfer function to a discrete function based on the user dt*)
paddedDataFiltered=RecurrenceFilter[filterFuncDisc,paddedData];(*filter the data*)
startIndex=Length[data]+1;(*this is the index where our real data starts after padding*)
endIndex=startIndex+Length[data]-1;(*this is the index where our real data ends*)

DataFiltered=paddedDataFiltered[[startIndex;;endIndex]](*return the filtered data*)
]

Differentiator1D[data_,dt_,cutoff_:-1]:=Module[{DATA,iDATA,idDATA,ddata,ddataraw},
DATA=Table[{dt*i,data[[i]]},{i,1,Length[data]}];
iDATA=Interpolation[DATA];
idDATA=D[iDATA[t],t];
ddataraw=Table[idDATA,{t,dt,dt*Length[data],dt}];
ddata=If[cutoff>0,BFilterR[ddataraw,cutoff, dt],ddataraw]
]

Integrator1D[data_,starttime_,endtime_,dt_]:=NIntegrate[Interpolation[data][t]*dt,{t,starttime,endtime}]

sampleBFilter[]:=Print["
(*generate one second of noisy sine wave sampled at 1 kHz*)\[IndentingNewLine]duration=1.;\[IndentingNewLine]samplerate=1000.;(*data sampling rate, Hz*)\[IndentingNewLine]dt=1.000/samplerate;(*sample interval, s*)\[IndentingNewLine]fc=10;(*cutoff frequency*)\[IndentingNewLine]noiselevel=0.2;(*amount of noise for noisy sine wave*)\[IndentingNewLine]waveformdata=Table[Sin[2.Pi*t/samplerate],{t,0,duration*samplerate}];\[IndentingNewLine]noise=Table[RandomReal[{-noiselevel,noiselevel}],{t,0,duration*samplerate}];(*random noise*)\[IndentingNewLine]noisydata=waveformdata+noise;\[IndentingNewLine]filtereddata=BFilterR[noisydata,fc,dt];\[IndentingNewLine]ListLinePlot[{noisydata,waveformdata,filtereddata},PlotStyle\[Rule]{Gray,White,Red}]

"]

sampleDifferentiator[]:=Print["
(*generate one second of sine wave data sampled at 1 kHz\[IndentingNewLine]Take the derivative to show taht it is cosine*)\[IndentingNewLine]duration=1.;\[IndentingNewLine]samplerate=1000.;(*data sampling rate, Hz*)\[IndentingNewLine]dt=1.000/samplerate;(*sample interval, s*)\[IndentingNewLine]waveformdata=Table[Sin[2.Pi*t/samplerate],{t,0,duration*samplerate}];\[IndentingNewLine]dwaveformdata=Differentiator1D[waveformdata,dt];\[IndentingNewLine]ListLinePlot[{waveformdata,dwaveformdata},PlotStyle\[Rule]{Gray,Blue}]

"]


End[]
EndPackage[]
```
