## Supplementary material for "Visualising joint force-velocity properties in musculoskeletal models": Code&Data: ReachingLimitsFigures.nb (part 1 of 3)

```
(* Content-type: application/vnd.wolfram.mathematica *)

(*** Wolfram Notebook File ***)
(* http://www.wolfram.com/nb *)

(* CreatedBy='Mathematica 14.0' *)

(*CacheID: 234*)
(* Internal cache information:
NotebookFileLineBreakTest
NotebookFileLineBreakTest
NotebookDataPosition[       158,          7]
NotebookDataLength[   2079862,      38288]
NotebookOptionsPosition[   2070314,      38135]
NotebookOutlinePosition[   2070712,      38151]
CellTagsIndexPosition[   2070669,      38148]
WindowFrame->Normal*)

(* Beginning of Notebook Content *)
Notebook[{
Cell["\<\
This is for generating raw images for the Reaching Limits manuscript (C. \
Richards, T. Murtola, 2024)
Figure files are in ReachingLimitsFigures.ppt

WARNING!  Change the filename locations below as appropriate

Key data set: setN02_ALL
see targ_setN02_f.xlsx for explicit conditions fed into the simulator\
\>", "Text",
 CellChangeTimes->{{3.939731938944957*^9, 3.939732018596524*^9}, {
  3.940318291235506*^9, 3.940318346439324*^9}, {3.9580430534628057`*^9, 
  3.958043071464848*^9}},ExpressionUUID->"cdb1fff6-9b89-4666-a5ba-\
b6fd9a824743"],

Cell[BoxData[{
 RowBox[{
  RowBox[{
  "dirFigures", "=", 
   "\"\</Users/chris/Desktop/WTageing/papers/ReachingLimits\>\""}], 
  ";"}], "\[IndentingNewLine]", 
 RowBox[{
  RowBox[{
  "dirFiguresPC", "=", 
   "\"\<C:\\\\Users\\\\ctrichards\\\\Desktop\\\\temp\>\""}], 
  ";"}], "\[IndentingNewLine]", 
 RowBox[{
  RowBox[{
  "dirMSdata", "=", 
   "\"\</Users/chris/Desktop/WTageing/papers/ReachingLimits/data\>\""}], 
  ";"}]}], "Input",
 CellChangeTimes->{{3.939738116688704*^9, 3.939738132459464*^9}, {
  3.939876342375965*^9, 3.939876353401107*^9}, {3.941769303042128*^9, 
  3.9417693046970997`*^9}, {3.956720938512698*^9, 3.956720952240863*^9}},
 CellLabel->
  "In[206]:=",ExpressionUUID->"7aee6ef8-c7b9-48c8-aa9f-5eb6ba5c9ca6"],

Cell["\<\
!!Please evaluate the relevant sections of analyseReaches.nb prior to running \
this code!!\
\>", "Chapter",
 CellChangeTimes->{{3.939731932228162*^9, 3.939731932441078*^9}, {
  3.93973202963376*^9, 3.939732044528452*^9}, {3.9580430971309958`*^9, 
  3.958043100905827*^9}},ExpressionUUID->"3cd75863-732b-4745-9453-\
8e77c02f6f40"],

Cell[CellGroupData[{

Cell["Figure 1", "Chapter",
 CellChangeTimes->{{3.93973205566297*^9, 3.939732056599794*^9}, 
   3.939799024197446*^9, 
   3.9397990571540837`*^9},ExpressionUUID->"ba43f0b3-e309-4ca4-a91c-\
0dbbca5bd889"],

Cell[CellGroupData[{

Cell[BoxData[{
 RowBox[{
  RowBox[{"thickness", "=", 
   RowBox[{"Thickness", "[", "0.005", "]"}]}], ";"}], "\[IndentingNewLine]", 
 RowBox[{
  RowBox[{"styles", "=", 
   RowBox[{"{", 
    RowBox[{
     RowBox[{"{", 
      RowBox[{"Black", ",", "Dashed", ",", "thickness"}], "}"}], ",", 
     RowBox[{"{", 
      RowBox[{"Gray", ",", "thickness"}], "}"}], ",", 
     RowBox[{"{", 
      RowBox[{"Gray", ",", "Dashed", ",", "thickness"}], "}"}]}], "}"}]}], 
  ";"}], "\[IndentingNewLine]", 
 RowBox[{
  RowBox[{"FVdemo", "=", 
   RowBox[{"FVpiecewise", "[", 
    RowBox[{"vm", ",", "1", ",", 
     RowBox[{"fvparam", "[", 
      RowBox[{"[", "1", "]"}], "]"}], ",", 
     RowBox[{"fvparam", "[", 
      RowBox[{"[", "2", "]"}], "]"}], ",", 
     RowBox[{"fvparam", "[", 
      RowBox[{"[", "3", "]"}], "]"}]}], "]"}]}], ";"}], "\[IndentingNewLine]", 
 RowBox[{
  RowBox[{
   RowBox[{"FVantdemo", "=", 
    RowBox[{"FVpiecewise", "[", 
     RowBox[{
      RowBox[{"-", "vm"}], ",", "1", ",", 
      RowBox[{"fvparam", "[", 
       RowBox[{"[", "1", "]"}], "]"}], ",", 
      RowBox[{"fvparam", "[", 
       RowBox[{"[", "2", "]"}], "]"}], ",", 
      RowBox[{"fvparam", "[", 
       RowBox[{"[", "3", "]"}], "]"}]}], "]"}]}], ";"}], 
  "\[IndentingNewLine]", "\[IndentingNewLine]", 
  "\[IndentingNewLine]"}], "\[IndentingNewLine]", 
 RowBox[{
  RowBox[{"pA", "=", 
   RowBox[{"Plot", "[", 
    RowBox[{"FVdemo", ",", 
     RowBox[{"{", 
      RowBox[{"vm", ",", 
       RowBox[{"-", "1"}], ",", "1"}], "}"}], ",", 
     RowBox[{"AspectRatio", "->", "1"}], ",", 
     RowBox[{"Ticks", "->", "Automatic"}], ",", 
     RowBox[{"LabelStyle", "->", "Transparent"}], ",", 
     RowBox[{"BaseStyle", "->", "graphstyle"}], ",", 
     RowBox[{"AxesStyle", "->", 
      RowBox[{"{", 
       RowBox[{
        RowBox[{"{", 
         RowBox[{"Thin", ",", "Black"}], "}"}], ",", 
        RowBox[{"{", 
         RowBox[{"Thin", ",", "Black"}], "}"}]}], "}"}]}], ",", 
     RowBox[{"PlotStyle", "->", 
      RowBox[{"{", 
       RowBox[{
        RowBox[{"{", 
         RowBox[{"Black", ",", "thickness"}], "}"}], ",", 
        RowBox[{"{", 
         RowBox[{"Gray", ",", "Dashed", ",", "thickness"}], "}"}], ",", 
        RowBox[{"{", 
         RowBox[{"Gray", ",", "Dashed", ",", "thickness"}], "}"}]}], "}"}]}], 
     ",", 
     RowBox[{"PlotRange", "->", 
      RowBox[{"{", 
       RowBox[{
        RowBox[{"{", 
         RowBox[{
          RowBox[{"-", "1"}], ",", "1"}], "}"}], ",", 
        RowBox[{"{", 
         RowBox[{
          RowBox[{"-", "2.3"}], ",", "2.3"}], "}"}]}], "}"}]}], ",", 
     RowBox[{"ImageSize", "->", "500"}]}], "]"}]}], "\[IndentingNewLine]", 
  "\[IndentingNewLine]"}], "\[IndentingNewLine]"}], "Input",
 CellChangeTimes->CompressedData["
1:eJxTTMoPSmViYGAQA2IQHaS2zq8w6q1jyG/dQBA9w7EtsQRIi66JTgXRi1LX
ZoLoqqT6XBDNdsupEURvjC1vA9Etig+Xg+iyuCdgWiCt5xyI/hDndAdElxSe
+ASW3/YfTHNk3PwNNm+q1l8QbbnVzqUUSG8JE3YF0Ze+TPQC0YsXcYaDaLGj
X5aC6HN8NzaD6PL0Y8dAtLaf2UkQ/buU/wKIfuv+AkyX5R3ZUgakwxZO2AOi
Gxbcke4E0gFfDsiA6C/i9UogenYRoyaI5ug/og+ihc5+tQfRblVv14Pok9Ym
W0C0U4TNThDd8e0HmL7lMp15EpDeqbaOC0SLOLbxgeg6dyNBEH1MqnO/QOxb
R6aZKgdBNAB5+rEL
  "],
 CellLabel->"In[46]:=",ExpressionUUID->"5c742a97-939c-4946-82f9-30ed7d8fad7c"],

Cell[BoxData[
 GraphicsBox[
  InterpretationBox[{
    TagBox[{{{}, {}, 
       TagBox[
        {GrayLevel[0], Thickness[0.005], Opacity[1.], LineBox[CompressedData["

1:eJwd03k0lH0bB3ApPVFJWqTkIR5pioREpYvwJJWtCKWUorTLEiHvJJEoKiFZ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          "]], LineBox[CompressedData["
1:eJwVlGk0lAsAhkkyslx1Ukc3o5lCkxbK0iS9haSyt4yorCmiGidJJOttT+Gi
CIVKyaBkGVEz5hjKpaYkS419ne+zlSWX6/54z/vn+fX8eGjuZxyOz5OSknKd
2//PlN34RNxlDqGv/fPhLhJDttojZ/wPQeM1xUBXSCI4zqLmlL4rbu13LE3h
kJgJDUpO23gcJhTb69qJJMJ8cnxFa31gqKbsVx9Kgr/y2pUHKv44vXTp7WAb
ElEJ9LNGt89B3tnS5ZIhCQvFMsePCoFoD1zsnUIlIRwnGLJyIVjN6LPXIwmc
OLHW6/VMBGzXdVfm3SVgSQ90ijSJgklAWEbCRQJrWvk2diHRGDjMpiZ5EOh3
OGrUP3kFGzlmqyUGBHy336FQf96ER/QNzaZmCUoWBn/hBcShxH1mReI6CdLX
q4o49HgMXQy9ZKsqwV92nPqUungocOXGVs8M4kBCx/vzjAToFDP3atUPYohm
xVvbmoTY1ezqkIBBaDHVObHmqTiwIVvHSjCAbuV7xp5EOgYD89pDDw2g+qWL
ef61THRsc6zUvNCPbYJ1fG1xJm4JModXevYjr2FyZ6phFr6nb3DYbNePhMk4
3OjIQtSIm+KDNf3whHDrcZMnmOjSUw1r6sNsja6e2nA2kjxClnuY9sGgXZoa
7sjBJWe9fx/RerGhlDWsm83B0yg1Ja9FvdCKfVEpnuTgp7dpKFO6FwoPcwzS
rfMwUphAW9TWg2k7x5ZZIg+V43X8sIc9aM3jMCr0CnCtY0+dlWYP0s4eqzQp
egXX0gXS00bdWDXEndzKK8GzbpXtTtGdCKk1ixqTlCArL9okJLATDc/eK+eq
lSKi+1rBc+9OXD/evIrGLkUhU4ezyaYTQ01T1nIruaijnm78vqwT5QLmI9Gl
MpSYrYlJe9EBp+Sivb7MCnz2qCmxaG/HnoxvtTaOPBAaBswC3zYMRed6Cfx4
ePGsSFbs1oakk5GzxpE8ZNZ5zl/GakPv+vV6jFweDoxEeKfvbMPV4rB4mfl8
5IyOx2gsa4OwVtu5mMPHgGpPgIAvxu6JgF6anADThFqG5yoxdlkvlvlZWAWu
U9SWB6OtuO0mPzxZXQVVyZ4pjY5WNAZI/ZhprcJ6qt2t3E+t8EklSikLhIif
YI8R+XM8WeO/4pAQdw12nfx9do6/G9lu9kuIv5PeMrYMt8CnYexdrGENUpnf
HhOTzYhx+RqmW/QBTR9cVElGE6ps1JXsFn9EcMAjpS2vGiChqYZ+ui/C1Jh1
oumoCAHndNxiljZg2ryrXj/5I762qDh4CRsRsjm3KVLwD1yDtvXIWTWDTfFP
dF/5Hnwdo+t82e8QuesnTqdVQUu+rDfTUoxayu7q6sJKqJed2iV7tQ3hhZcd
/eg8SE3Ny/af8y7U93pRv6UC4/Zvjgk0OxFbEdOzYLQUzfouf2pGdaH+noh+
kvsaZ1kqi+gt3aD417WnjRVALb7Tcb56L6RTFh3xO8NBrnP6k9ELfRhsGVmg
/espWCaXLYVv+iFi/WSNu2Qg/5gffev0AJYxzCvvxaRgYqGZTMlBCRTfmZlZ
WsTC4aOxoXoSAZ6iXtDBxxFYaKzwruwBgU/H5Gr+OByBd5lN+45kEDiUw00S
K0RA90KQW3IugSUT4VcF7HAoaxTdVBMQkDeipidvD0O176YO1ZG5rihz/cTF
wdhBYdxRtiJRnmNfMWTnjwn2xPJcexJZI2bZP7hscJqrsqxZJLx37Ned1GKD
yvHi3nQnoRN78x7r9xlMH8zsXhhE4mixR9Ryp1MoytAwkXtM4mA4rdBd2x2n
lciqx8/nOtpXuzVynhu0AssdLPJJiPW7AiVcF8TvPXoyuoyE7r5zu3N0nOE/
fD9ORkTCocLdq2uxA9Y6+1AzGkkwnBUnUlJs0VbJzDb9TuJNtiT/9ZJ9sEtq
LA/vI6F05dWTcoopKPOe7qGRJFhSZCpL3hgVpwI/vx0j8TKTyi2T2YTzXyxc
XKdIxJQV0FnSdGzA0v7ZWRJs1onQ2is7t/8HZqL8JQ==
          "]]},
        Annotation[#, "Charting`Private`Tag#1"]& ], {}}, {}},
     {"WolframDynamicHighlight", <|
      "Label" -> {"XYLabel"}, "Ball" -> {"InterpolatedBall"}|>}], 
    StyleBox[
     DynamicBox[(Charting`HighlightActionBox["DynamicHighlight", {}, 
       Slot["HighlightElements"], 
       Slot["LayoutOptions"], 
       Slot["Meta"], 
       Charting`HighlightActionFunction["DynamicHighlight", {{{{}, {}, 
           Annotation[{
             Directive[
              Opacity[1.], 
              AbsoluteThickness[2], 
              GrayLevel[0], 
              Thickness[0.005]], 
             Line[CompressedData["
1:eJwd03k0lH0bB3ApPVFJWqTkIR5pioREpYvwJJWtCKWUorTLEiHvJJEoKiFZ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              "]], 
             Line[CompressedData["
1:eJwVlGk0lAsAhkkyslx1Ukc3o5lCkxbK0iS9haSyt4yorCmiGidJJOttT+Gi
CIVKyaBkGVEz5hjKpaYkS419ne+zlSWX6/54z/vn+fX8eGjuZxyOz5OSknKd
2//PlN34RNxlDqGv/fPhLhJDttojZ/wPQeM1xUBXSCI4zqLmlL4rbu13LE3h
kJgJDUpO23gcJhTb69qJJMJ8cnxFa31gqKbsVx9Kgr/y2pUHKv44vXTp7WAb
ElEJ9LNGt89B3tnS5ZIhCQvFMsePCoFoD1zsnUIlIRwnGLJyIVjN6LPXIwmc
OLHW6/VMBGzXdVfm3SVgSQ90ijSJgklAWEbCRQJrWvk2diHRGDjMpiZ5EOh3
OGrUP3kFGzlmqyUGBHy336FQf96ER/QNzaZmCUoWBn/hBcShxH1mReI6CdLX
q4o49HgMXQy9ZKsqwV92nPqUungocOXGVs8M4kBCx/vzjAToFDP3atUPYohm
xVvbmoTY1ezqkIBBaDHVObHmqTiwIVvHSjCAbuV7xp5EOgYD89pDDw2g+qWL
ef61THRsc6zUvNCPbYJ1fG1xJm4JModXevYjr2FyZ6phFr6nb3DYbNePhMk4
3OjIQtSIm+KDNf3whHDrcZMnmOjSUw1r6sNsja6e2nA2kjxClnuY9sGgXZoa
7sjBJWe9fx/RerGhlDWsm83B0yg1Ja9FvdCKfVEpnuTgp7dpKFO6FwoPcwzS
rfMwUphAW9TWg2k7x5ZZIg+V43X8sIc9aM3jMCr0CnCtY0+dlWYP0s4eqzQp
egXX0gXS00bdWDXEndzKK8GzbpXtTtGdCKk1ixqTlCArL9okJLATDc/eK+eq
lSKi+1rBc+9OXD/evIrGLkUhU4ezyaYTQ01T1nIruaijnm78vqwT5QLmI9Gl
MpSYrYlJe9EBp+Sivb7MCnz2qCmxaG/HnoxvtTaOPBAaBswC3zYMRed6Cfx4
ePGsSFbs1oakk5GzxpE8ZNZ5zl/GakPv+vV6jFweDoxEeKfvbMPV4rB4mfl8
5IyOx2gsa4OwVtu5mMPHgGpPgIAvxu6JgF6anADThFqG5yoxdlkvlvlZWAWu
U9SWB6OtuO0mPzxZXQVVyZ4pjY5WNAZI/ZhprcJ6qt2t3E+t8EklSikLhIif
YI8R+XM8WeO/4pAQdw12nfx9do6/G9lu9kuIv5PeMrYMt8CnYexdrGENUpnf
HhOTzYhx+RqmW/QBTR9cVElGE6ps1JXsFn9EcMAjpS2vGiChqYZ+ui/C1Jh1
oumoCAHndNxiljZg2ryrXj/5I762qDh4CRsRsjm3KVLwD1yDtvXIWTWDTfFP
dF/5Hnwdo+t82e8QuesnTqdVQUu+rDfTUoxayu7q6sJKqJed2iV7tQ3hhZcd
/eg8SE3Ny/af8y7U93pRv6UC4/Zvjgk0OxFbEdOzYLQUzfouf2pGdaH+noh+
kvsaZ1kqi+gt3aD417WnjRVALb7Tcb56L6RTFh3xO8NBrnP6k9ELfRhsGVmg
/espWCaXLYVv+iFi/WSNu2Qg/5gffev0AJYxzCvvxaRgYqGZTMlBCRTfmZlZ
WsTC4aOxoXoSAZ6iXtDBxxFYaKzwruwBgU/H5Gr+OByBd5lN+45kEDiUw00S
K0RA90KQW3IugSUT4VcF7HAoaxTdVBMQkDeipidvD0O176YO1ZG5rihz/cTF
wdhBYdxRtiJRnmNfMWTnjwn2xPJcexJZI2bZP7hscJqrsqxZJLx37Ned1GKD
yvHi3nQnoRN78x7r9xlMH8zsXhhE4mixR9Ryp1MoytAwkXtM4mA4rdBd2x2n
lciqx8/nOtpXuzVynhu0AssdLPJJiPW7AiVcF8TvPXoyuoyE7r5zu3N0nOE/
fD9ORkTCocLdq2uxA9Y6+1AzGkkwnBUnUlJs0VbJzDb9TuJNtiT/9ZJ9sEtq
LA/vI6F05dWTcoopKPOe7qGRJFhSZCpL3hgVpwI/vx0j8TKTyi2T2YTzXyxc
XKdIxJQV0FnSdGzA0v7ZWRJs1onQ2is7t/8HZqL8JQ==
              "]]}, "Charting`Private`Tag#1"], {}}}, {}}, <|
        "HighlightElements" -> <|
          "Label" -> {"XYLabel"}, "Ball" -> {"InterpolatedBall"}|>, 
         "LayoutOptions" -> <|
          "PanelPlotLayout" -> <||>, "PlotRange" -> {{-1., 1.}, {-2.3, 2.3}}, 
           "Frame" -> {{False, False}, {False, False}}, 
           "AxesOrigin" -> {0, 0}, "ImageSize" -> {500, 500}, 
           "Axes" -> {True, True}, "LabelStyle" -> GrayLevel[0, 0], 
           "AspectRatio" -> 1, "DefaultStyle" -> {
             Directive[
              Opacity[1.], 
              AbsoluteThickness[2], 
              GrayLevel[0], 
              Thickness[0.005]]}, 
           "HighlightLabelingFunctions" -> <|"CoordinatesToolOptions" -> ({
               Identity[
                Part[#, 1]], 
               Identity[
                Part[#, 2]]}& ), 
             "ScalingFunctions" -> {{Identity, Identity}, {
               Identity, Identity}}|>, "Primitives" -> {}, "GCFlag" -> 
           False|>, 
         "Meta" -> <|
          "DefaultHighlight" -> {"Dynamic", None}, "Index" -> {}, "Function" -> 
           Plot, "GroupHighlight" -> False|>|>]]& )[<|
       "HighlightElements" -> <|
         "Label" -> {"XYLabel"}, "Ball" -> {"InterpolatedBall"}|>, 
        "LayoutOptions" -> <|
         "PanelPlotLayout" -> <||>, "PlotRange" -> {{-1., 1.}, {-2.3, 2.3}}, 
          "Frame" -> {{False, False}, {False, False}}, "AxesOrigin" -> {0, 0},
           "ImageSize" -> {500, 500}, "Axes" -> {True, True}, "LabelStyle" -> 
          GrayLevel[0, 0], "AspectRatio" -> 1, "DefaultStyle" -> {
            Directive[
             Opacity[1.], 
             AbsoluteThickness[2], 
             GrayLevel[0], 
             Thickness[0.005]]}, 
          "HighlightLabelingFunctions" -> <|"CoordinatesToolOptions" -> ({
              Identity[
               Part[#, 1]], 
              Identity[
               Part[#, 2]]}& ), 
            "ScalingFunctions" -> {{Identity, Identity}, {
              Identity, Identity}}|>, "Primitives" -> {}, "GCFlag" -> False|>,
         "Meta" -> <|
         "DefaultHighlight" -> {"Dynamic", None}, "Index" -> {}, "Function" -> 
          Plot, "GroupHighlight" -> False|>|>],
      ImageSizeCache->{{4.503599627370496*^15, -4.503599627370496*^15}, {
       4.503599627370496*^15, -4.503599627370496*^15}}],
     Selectable->False]},
   Annotation[{{{{}, {}, 
       Annotation[{
         Directive[
          Opacity[1.], 
          AbsoluteThickness[2], 
          GrayLevel[0], 
          Thickness[0.005]], 
         Line[CompressedData["
1:eJwd03k0lH0bB3ApPVFJWqTkIR5pioREpYvwJJWtCKWUorTLEiHvJJEoKiFZ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          "]], 
         Line[CompressedData["
1:eJwVlGk0lAsAhkkyslx1Ukc3o5lCkxbK0iS9haSyt4yorCmiGidJJOttT+Gi
CIVKyaBkGVEz5hjKpaYkS419ne+zlSWX6/54z/vn+fX8eGjuZxyOz5OSknKd
2//PlN34RNxlDqGv/fPhLhJDttojZ/wPQeM1xUBXSCI4zqLmlL4rbu13LE3h
kJgJDUpO23gcJhTb69qJJMJ8cnxFa31gqKbsVx9Kgr/y2pUHKv44vXTp7WAb
ElEJ9LNGt89B3tnS5ZIhCQvFMsePCoFoD1zsnUIlIRwnGLJyIVjN6LPXIwmc
OLHW6/VMBGzXdVfm3SVgSQ90ijSJgklAWEbCRQJrWvk2diHRGDjMpiZ5EOh3
OGrUP3kFGzlmqyUGBHy336FQf96ER/QNzaZmCUoWBn/hBcShxH1mReI6CdLX
q4o49HgMXQy9ZKsqwV92nPqUungocOXGVs8M4kBCx/vzjAToFDP3atUPYohm
xVvbmoTY1ezqkIBBaDHVObHmqTiwIVvHSjCAbuV7xp5EOgYD89pDDw2g+qWL
ef61THRsc6zUvNCPbYJ1fG1xJm4JModXevYjr2FyZ6phFr6nb3DYbNePhMk4
3OjIQtSIm+KDNf3whHDrcZMnmOjSUw1r6sNsja6e2nA2kjxClnuY9sGgXZoa
7sjBJWe9fx/RerGhlDWsm83B0yg1Ja9FvdCKfVEpnuTgp7dpKFO6FwoPcwzS
rfMwUphAW9TWg2k7x5ZZIg+V43X8sIc9aM3jMCr0CnCtY0+dlWYP0s4eqzQp
egXX0gXS00bdWDXEndzKK8GzbpXtTtGdCKk1ixqTlCArL9okJLATDc/eK+eq
lSKi+1rBc+9OXD/evIrGLkUhU4ezyaYTQ01T1nIruaijnm78vqwT5QLmI9Gl
MpSYrYlJe9EBp+Sivb7MCnz2qCmxaG/HnoxvtTaOPBAaBswC3zYMRed6Cfx4
ePGsSFbs1oakk5GzxpE8ZNZ5zl/GakPv+vV6jFweDoxEeKfvbMPV4rB4mfl8
5IyOx2gsa4OwVtu5mMPHgGpPgIAvxu6JgF6anADThFqG5yoxdlkvlvlZWAWu
U9SWB6OtuO0mPzxZXQVVyZ4pjY5WNAZI/ZhprcJ6qt2t3E+t8EklSikLhIif
YI8R+XM8WeO/4pAQdw12nfx9do6/G9lu9kuIv5PeMrYMt8CnYexdrGENUpnf
HhOTzYhx+RqmW/QBTR9cVElGE6ps1JXsFn9EcMAjpS2vGiChqYZ+ui/C1Jh1
oumoCAHndNxiljZg2ryrXj/5I762qDh4CRsRsjm3KVLwD1yDtvXIWTWDTfFP
dF/5Hnwdo+t82e8QuesnTqdVQUu+rDfTUoxayu7q6sJKqJed2iV7tQ3hhZcd
/eg8SE3Ny/af8y7U93pRv6UC4/Zvjgk0OxFbEdOzYLQUzfouf2pGdaH+noh+
kvsaZ1kqi+gt3aD417WnjRVALb7Tcb56L6RTFh3xO8NBrnP6k9ELfRhsGVmg
/espWCaXLYVv+iFi/WSNu2Qg/5gffev0AJYxzCvvxaRgYqGZTMlBCRTfmZlZ
WsTC4aOxoXoSAZ6iXtDBxxFYaKzwruwBgU/H5Gr+OByBd5lN+45kEDiUw00S
K0RA90KQW3IugSUT4VcF7HAoaxTdVBMQkDeipidvD0O176YO1ZG5rihz/cTF
wdhBYdxRtiJRnmNfMWTnjwn2xPJcexJZI2bZP7hscJqrsqxZJLx37Ned1GKD
yvHi3nQnoRN78x7r9xlMH8zsXhhE4mixR9Ryp1MoytAwkXtM4mA4rdBd2x2n
lciqx8/nOtpXuzVynhu0AssdLPJJiPW7AiVcF8TvPXoyuoyE7r5zu3N0nOE/
fD9ORkTCocLdq2uxA9Y6+1AzGkkwnBUnUlJs0VbJzDb9TuJNtiT/9ZJ9sEtq
LA/vI6F05dWTcoopKPOe7qGRJFhSZCpL3hgVpwI/vx0j8TKTyi2T2YTzXyxc
XKdIxJQV0FnSdGzA0v7ZWRJs1onQ2is7t/8HZqL8JQ==
          "]]}, "Charting`Private`Tag#1"], {}}}, {}}, <|
    "HighlightElements" -> <|
      "Label" -> {"XYLabel"}, "Ball" -> {"InterpolatedBall"}|>, 
     "LayoutOptions" -> <|
      "PanelPlotLayout" -> <||>, "PlotRange" -> {{-1., 1.}, {-2.3, 2.3}}, 
       "Frame" -> {{False, False}, {False, False}}, "AxesOrigin" -> {0, 0}, 
       "ImageSize" -> {500, 500}, "Axes" -> {True, True}, "LabelStyle" -> 
       GrayLevel[0, 0], "AspectRatio" -> 1, "DefaultStyle" -> {
         Directive[
          Opacity[1.], 
          AbsoluteThickness[2], 
          GrayLevel[0], 
          Thickness[0.005]]}, 
       "HighlightLabelingFunctions" -> <|"CoordinatesToolOptions" -> ({
           Identity[
            Part[#, 1]], 
           Identity[
            Part[#, 2]]}& ), 
         "ScalingFunctions" -> {{Identity, Identity}, {Identity, Identity}}|>,
        "Primitives" -> {}, "GCFlag" -> False|>, 
     "Meta" -> <|
      "DefaultHighlight" -> {"Dynamic", None}, "Index" -> {}, "Function" -> 
       Plot, "GroupHighlight" -> False|>|>, "DynamicHighlight"]],
  AspectRatio->1,
  Axes->{True, True},
  AxesLabel->{None, None},
  AxesOrigin->{0, 0},
  AxesStyle->{{
     Thickness[Tiny], 
     GrayLevel[0]}, {
     Thickness[Tiny], 
     GrayLevel[0]}},
  BaseStyle->{
   FontFamily -> "Arial", FontSize -> 22, FontColor -> GrayLevel[0]},
  DisplayFunction->Identity,
  Frame->{{False, False}, {False, False}},
  FrameLabel->{{None, None}, {None, None}},
  FrameTicks->{{Automatic, Automatic}, {Automatic, Automatic}},
  GridLines->{None, None},
  GridLinesStyle->Directive[
    GrayLevel[0.5, 0.4]],
  ImagePadding->All,
  ImageSize->500,
  LabelStyle->GrayLevel[0, 0],
  Method->{
   "DefaultBoundaryStyle" -> Automatic, 
    "DefaultGraphicsInteraction" -> {
     "Version" -> 1.2, "TrackMousePosition" -> {True, False}, 
      "Effects" -> {
       "Highlight" -> {"ratio" -> 2}, "HighlightPoint" -> {"ratio" -> 2}, 
        "Droplines" -> {
         "freeformCursorMode" -> True, 
          "placement" -> {"x" -> "All", "y" -> "None"}}}}, "DefaultMeshStyle" -> 
    AbsolutePointSize[6], "ScalingFunctions" -> None, 
    "CoordinatesToolOptions" -> {"DisplayFunction" -> ({
        (Identity[#]& )[
         Part[#, 1]], 
        (Identity[#]& )[
         Part[#, 2]]}& ), "CopiedValueFunction" -> ({
        (Identity[#]& )[
         Part[#, 1]], 
        (Identity[#]& )[
         Part[#, 2]]}& )}},
  PlotRange->{{-1., 1.}, {-2.3, 2.3}},
  PlotRangeClipping->True,
  PlotRangePadding->{{0, 0}, {0, 0}},
  Ticks->{Automatic, Automatic}]], "Output",
 CellChangeTimes->{{3.947057819945179*^9, 3.947057836257644*^9}},
 CellLabel->"Out[50]=",ExpressionUUID->"8d78cb24-19da-4bd2-a8ea-d635b0e5140f"]
}, Open  ]],

Cell[CellGroupData[{

Cell[BoxData[{
 RowBox[{
  RowBox[{"ademo", "=", "1"}], ";"}], "\[IndentingNewLine]", 
 RowBox[{"pB", "=", 
  RowBox[{"Plot", "[", 
   RowBox[{
    RowBox[{"{", 
     RowBox[{
      RowBox[{"FVdemo", "-", 
       RowBox[{"ademo", "*", "FVantdemo"}]}], ",", "FVdemo", ",", 
      RowBox[{
       RowBox[{"-", "ademo"}], "*", "FVantdemo"}]}], "}"}], ",", 
    RowBox[{"{", 
     RowBox[{"vm", ",", 
      RowBox[{"-", "1"}], ",", "1"}], "}"}], ",", 
    RowBox[{"AspectRatio", "->", "1"}], ",", 
    RowBox[{"Ticks", "->", "Automatic"}], ",", 
    RowBox[{"LabelStyle", "->", "Transparent"}], ",", 
    RowBox[{"BaseStyle", "->", "graphstyle"}], ",", 
    RowBox[{"AxesStyle", "->", 
     RowBox[{"{", 
      RowBox[{
       RowBox[{"{", 
        RowBox[{"Thin", ",", "Black"}], "}"}], ",", 
       RowBox[{"{", 
        RowBox[{"Thin", ",", "Black"}], "}"}]}], "}"}]}], ",", 
    RowBox[{"PlotStyle", "->", 
     RowBox[{"{", 
      RowBox[{
       RowBox[{"{", 
        RowBox[{"Red", ",", "thickness"}], "}"}], ",", 
       RowBox[{"{", 
        RowBox[{"Black", ",", "Dashed", ",", "thickness"}], "}"}], ",", 
       RowBox[{"{", 
        RowBox[{"Black", ",", "Dashed", ",", "thickness"}], "}"}]}], "}"}]}], 
    ",", 
    RowBox[{"PlotRange", "->", 
     RowBox[{"{", 
      RowBox[{
       RowBox[{"{", 
        RowBox[{
         RowBox[{"-", "1"}], ",", "1"}], "}"}], ",", 
       RowBox[{"{", 
        RowBox[{
         RowBox[{"-", "2.3"}], ",", "2.3"}], "}"}]}], "}"}]}], ",", 
    RowBox[{"ImageSize", "->", "500"}]}], "]"}]}]}], "Input",
 CellChangeTimes->{{3.939955414592469*^9, 3.939955421240232*^9}, {
  3.941107159963726*^9, 3.941107165106043*^9}, {3.941107246477227*^9, 
  3.941107248964756*^9}, {3.941186064313365*^9, 3.941186098344534*^9}, {
  3.947058157659848*^9, 3.9470582229949083`*^9}, {3.947058257906237*^9, 
  3.947058258946486*^9}, {3.947058302108832*^9, 3.947058336567105*^9}, {
  3.947058375033552*^9, 3.947058375913372*^9}},
 CellLabel->"In[65]:=",ExpressionUUID->"b19d7211-a771-4e11-b778-3a338a555720"],

Cell[BoxData[
 GraphicsBox[
  InterpretationBox[{
    TagBox[{{{}, {}, 
       TagBox[
        {RGBColor[1, 0, 0], Thickness[0.005], Opacity[1.], 
         LineBox[CompressedData["
1:eJwdhws0FIgagFGdjSQqZD0ipZKMECs3P1ZxSVQk65kKSZRQLRlhyyM2E0V5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          "]], LineBox[CompressedData["
1:eJwdzQk01IseB3CPZJ9Q6eVZoghJlBLhV1kruihSstQtdaNeeWSt3CiJI5m5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          "]]},
        Annotation[#, "Charting`Private`Tag#1"]& ], 
       TagBox[
        {GrayLevel[0], Thickness[0.005], Opacity[1.], Dashing[{Small, Small}],
          LineBox[CompressedData["
1:eJwd03s0lHsXB3App6gkXaQjhzjSFAmJSptwksqtCKWUonSXS4S8k0TiRCUk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          "]], LineBox[CompressedData["
1:eJwdlHk0lAsAxUkysrx0Ukcvo5lCkxbK0iTdF5LK3jKikiVFVOMkiWR9WpSS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          "]]},
        Annotation[#, "Charting`Private`Tag#2"]& ], 
       TagBox[
        {GrayLevel[0], Thickness[0.005], Opacity[1.], Dashing[{Small, Small}],
          LineBox[CompressedData["
1:eJwVxXk01AkAB3CS1/lYFbErhLU1FUnR1MoRHcpVSFskxSSUdXaIyEa1KmeJ
FIPcxISZlS9qMjHInZl1zdXMMPOrTSme2t0/Pu+z1vf8Ib8FCgoKXv/5f2Mr
Den37wR+P0KJ6Uy0aTr/1SDp6yyBmjJd0wYNPVTXmhp9/ERgulRFKVtzM7as
c/QVTRLgFIYyM7WtYaGWwGEPEXBb2F5faegCa/6H9qwqAvpNOyIWbvPBocTO
MrMTBKKW1VX96BGCqO6EYEqTHJJF2rGirKvo718mbTkpg1nyOp85WQrWNJ9f
ZaE9BXdXW5Xradl4FvhSWXVEiiNFEocWbj58/jR9PxwvwVCj34EZVjG+pF5O
gpUYR8MfUBpeVIKqMqp1f0KEF2cjfKaFNchxMA3tuyFEpmHAAL20DvFBJy+s
3y9AjspfLjvjGLisVBoVKuMhZSXLfVINOHm123CweALkcVagM68FGc+F93PO
jmPJ1On0iKCXYIytW16uP4qyeUX+2ittMPjB2tYtl4sg1ba8vup21JCSzvL4
b8GiMu4eyu7CGPOpnrn5IMrLy554x/ZAuDFjC+r6ULhDK9VoqA9qMSXmxoo9
sLZ3sHFmDWKjObGx8CMbFd7SOW0FDvyNY2PpI2x0Tjs5Wqpy8MhItbezjY0i
q97EMzocrFhtEvU5m42nu+68G/uVg5mZcy177dhQC9fNO3yJg1a63F2a3oET
JY7VR2c48LSUx5iYt+M2v5FKnuXimp3sDf1CG9Yba9h6GI2idd+U89ZTbbBk
6o/YbR+FguNkV6VjG6jpq4JtHEYR7S5hU/XbQEpbVHH63Cgi/YWsZPYr3Bvw
j3avH8WZpJHmk3qvMLvbaj1xYAwH2Z3VS1gvoTXiFGZlPQ51t8q7R1e3Qn1x
f3Fp8gRqjG4x7JVa4TfCb5+6NwGXrxSBKdECn93MjRb5E7iZu3b70rYW2O2S
DgnqJvBNnD7GiGzBMvkrUcH4BERXLhtrDzbDN7/oU/M2Hs45p9x/vh6IMSUJ
aCIeiqcdpjIUAU8L5Qcr/+GBl7XQ+txwEzxYlPeX53nwEES907nRBEHyQFXA
Kj6sLnqbXxU/xyz9zADDlo8fqBv6bZ80YojF5u3K46PmM1OVZchAqPKMZIO/
ALdL81t3faWjw0PSIQkTINA7NuJZJx2a4S8UnsUJYPhqOzc/ko6FD+arwx4K
kJlRVnSF1YAAYaJb+oAAl7amWJoF1aO5dz4kfJ8QtqHHA3NraVhCoQ3vIYug
Y0TWUU+i4e+CNNbQPhHmhtV7bh2nYfxSKOuCpwg0m27zi8o06Omqn5iMEsFI
zXaB25FaWCoWVGbUi7C0+pesJXNPcXNz3HP1He9QyBUmSxIqMbf3W9b1g2Jw
ojUePTSrRLvqpjxdLzFUdPZWu/IqoK+p2/w6WIxIn+JeulUFDF4fqXK9I8Ye
4dnVN2fLkD8SY2/WJ4ZYTjwmhZSga7/WI3dvCUgLZmsDjxUgqW5gRhgvhTeV
xNRdWoCse6VPhzOkSLU7NtjXQIW/ddFeXrEUs9cbv+zUoEKnIih1S7cUHcti
LZf35GHRh7vRfdqTeKeStfO0/DH8PA9RTrhN4i1p8e2jybkoCzAIN2+chJer
No17Kh13ArqUUpbLMPXxEzniZRpocaGH59bKEJ3ZDZWf01CsYR0WYyFDDje+
w0aUAr+Sx2+6fWWgdfQynXtuo2gPfYDKkKFqOshAzElAeO2L+e3n5egi65n8
lHMNV9T2Rdlfl0Me07fDySsesdMuRcEP5fBcEV5wBrEgBzfL1NhyHN6pskDx
dQTkp+4wqkgEUpnhWpQDYShnR0Y8siXwxpm7ubMzBJbHdRLKfyOQzXLBlkIK
qhqdInRvEdAcWSP/VuILrk4k8w8qgQ38AXKm1zFsUs61W9pIwGh5yD1jiiuE
ppOkin4CZGWTJ+NCO7CCXMs+CAn8C73VUnM=
          "]], LineBox[CompressedData["
1:eJwd1Ak0lVsbB3BlTPjUNWdqREk0GUpPNyUpQl0JISFXityEuDJEilBSZskU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          "]]},
        Annotation[#, "Charting`Private`Tag#3"]& ], {}}, {}},
     {"WolframDynamicHighlight", <|
      "Label" -> {"XYLabel"}, "Ball" -> {"InterpolatedBall"}|>}], 
    StyleBox[
     DynamicBox[(Charting`HighlightActionBox["DynamicHighlight", {}, 
       Slot["HighlightElements"], 
       Slot["LayoutOptions"], 
       Slot["Meta"], 
       Charting`HighlightActionFunction["DynamicHighlight", {{{{}, {}, 
           Annotation[{
             Directive[
              Opacity[1.], 
              AbsoluteThickness[2], 
              RGBColor[1, 0, 0], 
              Thickness[0.005]], 
             Line[CompressedData["
1:eJwdhws0FIgagFGdjSQqZD0ipZKMECs3P1ZxSVQk65kKSZRQLRlhyyM2E0V5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              "]], 
             Line[CompressedData["
1:eJwdzQk01IseB3CPZJ9Q6eVZoghJlBLhV1kruihSstQtdaNeeWSt3CiJI5m5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              "]]}, "Charting`Private`Tag#1"], 
           Annotation[{
             Directive[
              Opacity[1.], 
              AbsoluteThickness[2], 
              GrayLevel[0], 
              Dashing[{Small, Small}], 
              Thickness[0.005]], 
             Line[CompressedData["
1:eJwd03s0lHsXB3App6gkXaQjhzjSFAmJSptwksqtCKWUonSXS4S8k0TiRCUk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              "]], 
             Line[CompressedData["
1:eJwdlHk0lAsAxUkysrx0Ukcvo5lCkxbK0iTdF5LK3jKikiVFVOMkiWR9WpSS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              "]]}, "Charting`Private`Tag#2"], 
           Annotation[{
             Directive[
              Opacity[1.], 
              AbsoluteThickness[2], 
              GrayLevel[0], 
              Dashing[{Small, Small}], 
              Thickness[0.005]], 
             Line[CompressedData["
1:eJwVxXk01AkAB3CS1/lYFbErhLU1FUnR1MoRHcpVSFskxSSUdXaIyEa1KmeJ
FIPcxISZlS9qMjHInZl1zdXMMPOrTSme2t0/Pu+z1vf8Ib8FCgoKXv/5f2Mr
Den37wR+P0KJ6Uy0aTr/1SDp6yyBmjJd0wYNPVTXmhp9/ERgulRFKVtzM7as
c/QVTRLgFIYyM7WtYaGWwGEPEXBb2F5faegCa/6H9qwqAvpNOyIWbvPBocTO
MrMTBKKW1VX96BGCqO6EYEqTHJJF2rGirKvo718mbTkpg1nyOp85WQrWNJ9f
ZaE9BXdXW5Xradl4FvhSWXVEiiNFEocWbj58/jR9PxwvwVCj34EZVjG+pF5O
gpUYR8MfUBpeVIKqMqp1f0KEF2cjfKaFNchxMA3tuyFEpmHAAL20DvFBJy+s
3y9AjspfLjvjGLisVBoVKuMhZSXLfVINOHm123CweALkcVagM68FGc+F93PO
jmPJ1On0iKCXYIytW16uP4qyeUX+2ittMPjB2tYtl4sg1ba8vup21JCSzvL4
b8GiMu4eyu7CGPOpnrn5IMrLy554x/ZAuDFjC+r6ULhDK9VoqA9qMSXmxoo9
sLZ3sHFmDWKjObGx8CMbFd7SOW0FDvyNY2PpI2x0Tjs5Wqpy8MhItbezjY0i
q97EMzocrFhtEvU5m42nu+68G/uVg5mZcy177dhQC9fNO3yJg1a63F2a3oET
JY7VR2c48LSUx5iYt+M2v5FKnuXimp3sDf1CG9Yba9h6GI2idd+U89ZTbbBk
6o/YbR+FguNkV6VjG6jpq4JtHEYR7S5hU/XbQEpbVHH63Cgi/YWsZPYr3Bvw
j3avH8WZpJHmk3qvMLvbaj1xYAwH2Z3VS1gvoTXiFGZlPQ51t8q7R1e3Qn1x
f3Fp8gRqjG4x7JVa4TfCb5+6NwGXrxSBKdECn93MjRb5E7iZu3b70rYW2O2S
DgnqJvBNnD7GiGzBMvkrUcH4BERXLhtrDzbDN7/oU/M2Hs45p9x/vh6IMSUJ
aCIeiqcdpjIUAU8L5Qcr/+GBl7XQ+txwEzxYlPeX53nwEES907nRBEHyQFXA
Kj6sLnqbXxU/xyz9zADDlo8fqBv6bZ80YojF5u3K46PmM1OVZchAqPKMZIO/
ALdL81t3faWjw0PSIQkTINA7NuJZJx2a4S8UnsUJYPhqOzc/ko6FD+arwx4K
kJlRVnSF1YAAYaJb+oAAl7amWJoF1aO5dz4kfJ8QtqHHA3NraVhCoQ3vIYug
Y0TWUU+i4e+CNNbQPhHmhtV7bh2nYfxSKOuCpwg0m27zi8o06Omqn5iMEsFI
zXaB25FaWCoWVGbUi7C0+pesJXNPcXNz3HP1He9QyBUmSxIqMbf3W9b1g2Jw
ojUePTSrRLvqpjxdLzFUdPZWu/IqoK+p2/w6WIxIn+JeulUFDF4fqXK9I8Ye
4dnVN2fLkD8SY2/WJ4ZYTjwmhZSga7/WI3dvCUgLZmsDjxUgqW5gRhgvhTeV
xNRdWoCse6VPhzOkSLU7NtjXQIW/ddFeXrEUs9cbv+zUoEKnIih1S7cUHcti
LZf35GHRh7vRfdqTeKeStfO0/DH8PA9RTrhN4i1p8e2jybkoCzAIN2+chJer
No17Kh13ArqUUpbLMPXxEzniZRpocaGH59bKEJ3ZDZWf01CsYR0WYyFDDje+
w0aUAr+Sx2+6fWWgdfQynXtuo2gPfYDKkKFqOshAzElAeO2L+e3n5egi65n8
lHMNV9T2Rdlfl0Me07fDySsesdMuRcEP5fBcEV5wBrEgBzfL1NhyHN6pskDx
dQTkp+4wqkgEUpnhWpQDYShnR0Y8siXwxpm7ubMzBJbHdRLKfyOQzXLBlkIK
qhqdInRvEdAcWSP/VuILrk4k8w8qgQ38AXKm1zFsUs61W9pIwGh5yD1jiiuE
ppOkin4CZGWTJ+NCO7CCXMs+CAn8C73VUnM=
              "]], 
             Line[CompressedData["
1:eJwd1Ak0lVsbB3BlTPjUNWdqREk0GUpPNyUpQl0JISFXityEuDJEilBSZskU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              "]]}, "Charting`Private`Tag#3"], {}}}, {}}, <|
        "HighlightElements" -> <|
          "Label" -> {"XYLabel"}, "Ball" -> {"InterpolatedBall"}|>, 
         "LayoutOptions" -> <|
          "PanelPlotLayout" -> <||>, "PlotRange" -> {{-1., 1.}, {-2.3, 2.3}}, 
           "Frame" -> {{False, False}, {False, False}}, 
           "AxesOrigin" -> {0, 0}, "ImageSize" -> {500, 500}, 
           "Axes" -> {True, True}, "LabelStyle" -> GrayLevel[0, 0], 
           "AspectRatio" -> 1, "DefaultStyle" -> {
             Directive[
              Opacity[1.], 
              AbsoluteThickness[2], 
              GrayLevel[0], 
              Dashing[{Small, Small}], 
              Thickness[0.005]], 
             Directive[
              Opacity[1.], 
              AbsoluteThickness[2], 
              GrayLevel[0], 
              Dashing[{Small, Small}], 
              Thickness[0.005]], 
             Directive[
              Opacity[1.], 
              AbsoluteThickness[2], 
              RGBColor[1, 0, 0], 
              Thickness[0.005]]}, 
           "HighlightLabelingFunctions" -> <|"CoordinatesToolOptions" -> ({
               Identity[
                Part[#, 1]], 
               Identity[
                Part[#, 2]]}& ), 
             "ScalingFunctions" -> {{Identity, Identity}, {
               Identity, Identity}}|>, "Primitives" -> {}, "GCFlag" -> 
           False|>, 
         "Meta" -> <|
          "DefaultHighlight" -> {"Dynamic", None}, "Index" -> {}, "Function" -> 
           Plot, "GroupHighlight" -> False|>|>]]& )[<|
       "HighlightElements" -> <|
         "Label" -> {"XYLabel"}, "Ball" -> {"InterpolatedBall"}|>, 
        "LayoutOptions" -> <|
         "PanelPlotLayout" -> <||>, "PlotRange" -> {{-1., 1.}, {-2.3, 2.3}}, 
          "Frame" -> {{False, False}, {False, False}}, "AxesOrigin" -> {0, 0},
           "ImageSize" -> {500, 500}, "Axes" -> {True, True}, "LabelStyle" -> 
          GrayLevel[0, 0], "AspectRatio" -> 1, "DefaultStyle" -> {
            Directive[
             Opacity[1.], 
             AbsoluteThickness[2], 
             GrayLevel[0], 
             Dashing[{Small, Small}], 
             Thickness[0.005]], 
            Directive[
             Opacity[1.], 
             AbsoluteThickness[2], 
             GrayLevel[0], 
             Dashing[{Small, Small}], 
             Thickness[0.005]], 
            Directive[
             Opacity[1.], 
             AbsoluteThickness[2], 
             RGBColor[1, 0, 0], 
             Thickness[0.005]]}, 
          "HighlightLabelingFunctions" -> <|"CoordinatesToolOptions" -> ({
              Identity[
               Part[#, 1]], 
              Identity[
               Part[#, 2]]}& ), 
            "ScalingFunctions" -> {{Identity, Identity}, {
              Identity, Identity}}|>, "Primitives" -> {}, "GCFlag" -> False|>,
         "Meta" -> <|
         "DefaultHighlight" -> {"Dynamic", None}, "Index" -> {}, "Function" -> 
          Plot, "GroupHighlight" -> False|>|>],
      ImageSizeCache->{{4.503599627370496*^15, -4.503599627370496*^15}, {
       4.503599627370496*^15, -4.503599627370496*^15}}],
     Selectable->False]},
   Annotation[{{{{}, {}, 
       Annotation[{
         Directive[
          Opacity[1.], 
          AbsoluteThickness[2], 
          RGBColor[1, 0, 0], 
          Thickness[0.005]], 
         Line[CompressedData["
1:eJwdhws0FIgagFGdjSQqZD0ipZKMECs3P1ZxSVQk65kKSZRQLRlhyyM2E0V5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          "]], 
         Line[CompressedData["
1:eJwdzQk01IseB3CPZJ9Q6eVZoghJlBLhV1kruihSstQtdaNeeWSt3CiJI5m5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          "]]}, "Charting`Private`Tag#1"], 
       Annotation[{
         Directive[
          Opacity[1.], 
          AbsoluteThickness[2], 
          GrayLevel[0], 
          Dashing[{Small, Small}], 
          Thickness[0.005]], 
         Line[CompressedData["
1:eJwd03s0lHsXB3App6gkXaQjhzjSFAmJSptwksqtCKWUonSXS4S8k0TiRCUk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          "]], 
         Line[CompressedData["
1:eJwdlHk0lAsAxUkysrx0Ukcvo5lCkxbK0iTdF5LK3jKikiVFVOMkiWR9WpSS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          "]]}, "Charting`Private`Tag#2"], 
       Annotation[{
         Directive[
          Opacity[1.], 
          AbsoluteThickness[2], 
          GrayLevel[0], 
          Dashing[{Small, Small}], 
          Thickness[0.005]], 
         Line[CompressedData["
1:eJwVxXk01AkAB3CS1/lYFbErhLU1FUnR1MoRHcpVSFskxSSUdXaIyEa1KmeJ
FIPcxISZlS9qMjHInZl1zdXMMPOrTSme2t0/Pu+z1vf8Ib8FCgoKXv/5f2Mr
Den37wR+P0KJ6Uy0aTr/1SDp6yyBmjJd0wYNPVTXmhp9/ERgulRFKVtzM7as
c/QVTRLgFIYyM7WtYaGWwGEPEXBb2F5faegCa/6H9qwqAvpNOyIWbvPBocTO
MrMTBKKW1VX96BGCqO6EYEqTHJJF2rGirKvo718mbTkpg1nyOp85WQrWNJ9f
ZaE9BXdXW5Xradl4FvhSWXVEiiNFEocWbj58/jR9PxwvwVCj34EZVjG+pF5O
gpUYR8MfUBpeVIKqMqp1f0KEF2cjfKaFNchxMA3tuyFEpmHAAL20DvFBJy+s
3y9AjspfLjvjGLisVBoVKuMhZSXLfVINOHm123CweALkcVagM68FGc+F93PO
jmPJ1On0iKCXYIytW16uP4qyeUX+2ittMPjB2tYtl4sg1ba8vup21JCSzvL4
b8GiMu4eyu7CGPOpnrn5IMrLy554x/ZAuDFjC+r6ULhDK9VoqA9qMSXmxoo9
sLZ3sHFmDWKjObGx8CMbFd7SOW0FDvyNY2PpI2x0Tjs5Wqpy8MhItbezjY0i
q97EMzocrFhtEvU5m42nu+68G/uVg5mZcy177dhQC9fNO3yJg1a63F2a3oET
JY7VR2c48LSUx5iYt+M2v5FKnuXimp3sDf1CG9Yba9h6GI2idd+U89ZTbbBk
6o/YbR+FguNkV6VjG6jpq4JtHEYR7S5hU/XbQEpbVHH63Cgi/YWsZPYr3Bvw
j3avH8WZpJHmk3qvMLvbaj1xYAwH2Z3VS1gvoTXiFGZlPQ51t8q7R1e3Qn1x
f3Fp8gRqjG4x7JVa4TfCb5+6NwGXrxSBKdECn93MjRb5E7iZu3b70rYW2O2S
DgnqJvBNnD7GiGzBMvkrUcH4BERXLhtrDzbDN7/oU/M2Hs45p9x/vh6IMSUJ
aCIeiqcdpjIUAU8L5Qcr/+GBl7XQ+txwEzxYlPeX53nwEES907nRBEHyQFXA
Kj6sLnqbXxU/xyz9zADDlo8fqBv6bZ80YojF5u3K46PmM1OVZchAqPKMZIO/
ALdL81t3faWjw0PSIQkTINA7NuJZJx2a4S8UnsUJYPhqOzc/ko6FD+arwx4K
kJlRVnSF1YAAYaJb+oAAl7amWJoF1aO5dz4kfJ8QtqHHA3NraVhCoQ3vIYug
Y0TWUU+i4e+CNNbQPhHmhtV7bh2nYfxSKOuCpwg0m27zi8o06Omqn5iMEsFI
zXaB25FaWCoWVGbUi7C0+pesJXNPcXNz3HP1He9QyBUmSxIqMbf3W9b1g2Jw
ojUePTSrRLvqpjxdLzFUdPZWu/IqoK+p2/w6WIxIn+JeulUFDF4fqXK9I8Ye
4dnVN2fLkD8SY2/WJ4ZYTjwmhZSga7/WI3dvCUgLZmsDjxUgqW5gRhgvhTeV
xNRdWoCse6VPhzOkSLU7NtjXQIW/ddFeXrEUs9cbv+zUoEKnIih1S7cUHcti
LZf35GHRh7vRfdqTeKeStfO0/DH8PA9RTrhN4i1p8e2jybkoCzAIN2+chJer
No17Kh13ArqUUpbLMPXxEzniZRpocaGH59bKEJ3ZDZWf01CsYR0WYyFDDje+
w0aUAr+Sx2+6fWWgdfQynXtuo2gPfYDKkKFqOshAzElAeO2L+e3n5egi65n8
lHMNV9T2Rdlfl0Me07fDySsesdMuRcEP5fBcEV5wBrEgBzfL1NhyHN6pskDx
dQTkp+4wqkgEUpnhWpQDYShnR0Y8siXwxpm7ubMzBJbHdRLKfyOQzXLBlkIK
qhqdInRvEdAcWSP/VuILrk4k8w8qgQ38AXKm1zFsUs61W9pIwGh5yD1jiiuE
ppOkin4CZGWTJ+NCO7CCXMs+CAn8C73VUnM=
          "]], 
         Line[CompressedData["
1:eJwd1Ak0lVsbB3BlTPjUNWdqREk0GUpPNyUpQl0JISFXityEuDJEilBSZskU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          "]]}, "Charting`Private`Tag#3"], {}}}, {}}, <|
    "HighlightElements" -> <|
      "Label" -> {"XYLabel"}, "Ball" -> {"InterpolatedBall"}|>, 
     "LayoutOptions" -> <|
      "PanelPlotLayout" -> <||>, "PlotRange" -> {{-1., 1.}, {-2.3, 2.3}}, 
       "Frame" -> {{False, False}, {False, False}}, "AxesOrigin" -> {0, 0}, 
       "ImageSize" -> {500, 500}, "Axes" -> {True, True}, "LabelStyle" -> 
       GrayLevel[0, 0], "AspectRatio" -> 1, "DefaultStyle" -> {
         Directive[
          Opacity[1.], 
          AbsoluteThickness[2], 
          GrayLevel[0], 
          Dashing[{Small, Small}], 
          Thickness[0.005]], 
         Directive[
          Opacity[1.], 
          AbsoluteThickness[2], 
          GrayLevel[0], 
          Dashing[{Small, Small}], 
          Thickness[0.005]], 
         Directive[
          Opacity[1.], 
          AbsoluteThickness[2], 
          RGBColor[1, 0, 0], 
          Thickness[0.005]]}, 
       "HighlightLabelingFunctions" -> <|"CoordinatesToolOptions" -> ({
           Identity[
            Part[#, 1]], 
           Identity[
            Part[#, 2]]}& ), 
         "ScalingFunctions" -> {{Identity, Identity}, {Identity, Identity}}|>,
        "Primitives" -> {}, "GCFlag" -> False|>, 
     "Meta" -> <|
      "DefaultHighlight" -> {"Dynamic", None}, "Index" -> {}, "Function" -> 
       Plot, "GroupHighlight" -> False|>|>, "DynamicHighlight"]],
  AspectRatio->1,
  Axes->{True, True},
  AxesLabel->{None, None},
  AxesOrigin->{0, 0},
  AxesStyle->{{
     Thickness[Tiny], 
     GrayLevel[0]}, {
     Thickness[Tiny], 
     GrayLevel[0]}},
  BaseStyle->{
   FontFamily -> "Arial", FontSize -> 22, FontColor -> GrayLevel[0]},
  DisplayFunction->Identity,
  Frame->{{False, False}, {False, False}},
  FrameLabel->{{None, None}, {None, None}},
  FrameTicks->{{Automatic, Automatic}, {Automatic, Automatic}},
  GridLines->{None, None},
  GridLinesStyle->Directive[
    GrayLevel[0.5, 0.4]],
  ImagePadding->All,
  ImageSize->500,
  LabelStyle->GrayLevel[0, 0],
  Method->{
   "DefaultBoundaryStyle" -> Automatic, 
    "DefaultGraphicsInteraction" -> {
     "Version" -> 1.2, "TrackMousePosition" -> {True, False}, 
      "Effects" -> {
       "Highlight" -> {"ratio" -> 2}, "HighlightPoint" -> {"ratio" -> 2}, 
        "Droplines" -> {
         "freeformCursorMode" -> True, 
          "placement" -> {"x" -> "All", "y" -> "None"}}}}, "DefaultMeshStyle" -> 
    AbsolutePointSize[6], "ScalingFunctions" -> None, 
    "CoordinatesToolOptions" -> {"DisplayFunction" -> ({
        (Identity[#]& )[
         Part[#, 1]], 
        (Identity[#]& )[
         Part[#, 2]]}& ), "CopiedValueFunction" -> ({
        (Identity[#]& )[
         Part[#, 1]], 
        (Identity[#]& )[
         Part[#, 2]]}& )}},
  PlotRange->{{-1., 1.}, {-2.3, 2.3}},
  PlotRangeClipping->True,
  PlotRangePadding->{{0, 0}, {0, 0}},
  Ticks->{Automatic, Automatic}]], "Output",
 CellChangeTimes->{{3.939955415102778*^9, 3.939955421882901*^9}, 
   3.941107166249803*^9, 3.941107219691695*^9, 3.941107249812284*^9, 
   3.941185699592502*^9, {3.94118606639339*^9, 3.94118609883334*^9}, {
   3.947058164916488*^9, 3.947058223272737*^9}, 3.947058259412904*^9, 
   3.947058304489752*^9, 3.947058337140902*^9, 3.947058376409079*^9},
 CellLabel->"Out[66]=",ExpressionUUID->"40856d30-12ae-454c-b17e-dcbe751f9512"]
}, Open  ]],

Cell[CellGroupData[{

Cell[BoxData["aElb"], "Input",
 CellChangeTimes->{{3.941117069980739*^9, 3.941117073499147*^9}, {
  3.941117144117536*^9, 3.941117146067261*^9}, {3.941117249907192*^9, 
  3.941117250876114*^9}},
 CellLabel->
  "In[443]:=",ExpressionUUID->"0458cacf-8309-49c8-b3dc-57e05a6133d1"],

Cell[BoxData["0.7692307692307692`"], "Output",
 CellChangeTimes->{3.94111707390893*^9, 3.941117146343698*^9, 
  3.941117251308474*^9},
 CellLabel->
  "Out[443]=",ExpressionUUID->"43fa33a1-de38-4183-88c8-179212a866e9"]
}, Open  ]],

Cell[CellGroupData[{

Cell[BoxData[{
 RowBox[{"SetDirectory", "[", "dirFigures", "]"}], "\[IndentingNewLine]", 
 RowBox[{"Export", "[", 
  RowBox[{"\"\<PlainFV_joint.png\>\"", ",", "pB"}], "]"}]}], "Input",
 CellChangeTimes->{{3.93973813643648*^9, 3.939738146000091*^9}, {
  3.939738190734387*^9, 3.939738201437648*^9}, {3.939738500769055*^9, 
  3.939738502786619*^9}, {3.93973964539076*^9, 3.939739648067839*^9}, {
  3.9397411058274183`*^9, 3.93974110787221*^9}, {3.939741336764029*^9, 
  3.939741337297852*^9}, {3.93974140551453*^9, 3.939741406319034*^9}, {
  3.939781135869274*^9, 3.939781148890306*^9}, {3.939799167904913*^9, 
  3.939799180766499*^9}, {3.941185796215413*^9, 3.941185810450037*^9}},
 CellLabel->"In[67]:=",ExpressionUUID->"bd8b9d30-82f0-4aee-83d5-be4c79e7331f"],

Cell[BoxData["\<\"/Users/chris/Desktop/WTageing/papers/ReachingLimits\"\>"], \
"Output",
 CellChangeTimes->{
  3.93973820213371*^9, 3.939738503170423*^9, 3.939738681705771*^9, 
   3.939739649441729*^9, 3.9397411083784313`*^9, 3.9397413378073883`*^9, 
   3.9397414065066957`*^9, {3.939781139662473*^9, 3.939781149343111*^9}, 
   3.939782079016412*^9, 3.939799181267778*^9, 3.941185812292596*^9, 
   3.9411861098504457`*^9, 3.947058407165846*^9},
 CellLabel->"Out[67]=",ExpressionUUID->"d66e5a0a-739a-48b7-baa8-44e711e94d17"],

Cell[BoxData["\<\"PlainFV_joint.png\"\>"], "Output",
 CellChangeTimes->{
  3.93973820213371*^9, 3.939738503170423*^9, 3.939738681705771*^9, 
   3.939739649441729*^9, 3.9397411083784313`*^9, 3.9397413378073883`*^9, 
   3.9397414065066957`*^9, {3.939781139662473*^9, 3.939781149343111*^9}, 
   3.939782079016412*^9, 3.939799181267778*^9, 3.941185812292596*^9, 
   3.9411861098504457`*^9, 3.947058407373584*^9},
 CellLabel->"Out[68]=",ExpressionUUID->"ccc8a139-7850-4102-8077-11fb914c160f"]
}, Open  ]]
}, Closed]],

Cell[CellGroupData[{

Cell["Figure 2", "Chapter",
 CellChangeTimes->{{3.93973205566297*^9, 3.939732056599794*^9}, 
   3.939799024197446*^9},ExpressionUUID->"5ed76e2f-9f42-4577-9f16-\
25fa69cc6988"],

Cell[BoxData[{
 RowBox[{
  RowBox[{"thickness", "=", 
   RowBox[{"Thickness", "[", "0.005", "]"}]}], ";"}], "\[IndentingNewLine]", 
 RowBox[{
  RowBox[{"styles", "=", 
   RowBox[{"{", 
    RowBox[{
     RowBox[{"{", 
      RowBox[{"Red", ",", "thickness"}], "}"}], ",", 
     RowBox[{"{", 
      RowBox[{"Black", ",", "Dashed", ",", "thickness"}], "}"}], ",", 
     RowBox[{"{", 
      RowBox[{"Gray", ",", "Dashed", ",", "thickness"}], "}"}]}], "}"}]}], 
  ";"}], "\[IndentingNewLine]", 
 RowBox[{
  RowBox[{"FVdemo", "=", 
   RowBox[{"FVpiecewise", "[", 
    RowBox[{"vm", ",", "1", ",", 
     RowBox[{"fvparam", "[", 
      RowBox[{"[", "1", "]"}], "]"}], ",", 
     RowBox[{"fvparam", "[", 
      RowBox[{"[", "2", "]"}], "]"}], ",", 
     RowBox[{"fvparam", "[", 
      RowBox[{"[", "3", "]"}], "]"}]}], "]"}]}], ";"}], "\[IndentingNewLine]", 
 RowBox[{
  RowBox[{"FVantdemo", "=", 
   RowBox[{"FVpiecewise", "[", 
    RowBox[{
     RowBox[{"-", "vm"}], ",", "1", ",", 
     RowBox[{"fvparam", "[", 
      RowBox[{"[", "1", "]"}], "]"}], ",", 
     RowBox[{"fvparam", "[", 
      RowBox[{"[", "2", "]"}], "]"}], ",", 
     RowBox[{"fvparam", "[", 
      RowBox[{"[", "3", "]"}], "]"}]}], "]"}]}], ";"}], "\[IndentingNewLine]", 
 RowBox[{
  RowBox[{"maxValues", "=", 
   RowBox[{"{", 
    RowBox[{"1.1", ",", "0.9"}], "}"}]}], ";"}], "\[IndentingNewLine]", 
 RowBox[{"Manipulate", "[", "\[IndentingNewLine]", "\[IndentingNewLine]", 
  "\[IndentingNewLine]", 
  RowBox[{
   RowBox[{
    RowBox[{"actpts", "=", 
     RowBox[{"{", 
      RowBox[{"a1", ",", "a2"}], "}"}]}], ";", "\[IndentingNewLine]", 
    "\[IndentingNewLine]", 
    RowBox[{"(*", 
     RowBox[{
      RowBox[{"imax", "=", 
       RowBox[{
        RowBox[{"Ordering", "[", 
         RowBox[{"actpts", ",", 
          RowBox[{"-", "1"}]}], "]"}], "[", 
        RowBox[{"[", "1", "]"}], "]"}]}], 
      RowBox[{"(*", 
       RowBox[{"Max", "[", "actPoints", "]"}], "*)"}], ";", 
      "\[IndentingNewLine]", 
      RowBox[{"imin", "=", 
       RowBox[{
        RowBox[{"Ordering", "[", 
         RowBox[{"actpts", ",", "1"}], "]"}], "[", 
        RowBox[{"[", "1", "]"}], "]"}]}], 
      RowBox[{"(*", 
       RowBox[{"Min", "[", "actPoints", "]"}], "*)"}], ";"}], "*)"}], 
    "\[IndentingNewLine]", 
    RowBox[{"imin", "=", "2"}], ";", 
    RowBox[{"imax", "=", "1"}], ";", "\[IndentingNewLine]", 
    RowBox[{"ademo", "=", 
     RowBox[{
      RowBox[{"maxValues", "[", 
       RowBox[{"[", "imax", "]"}], "]"}], "/", 
      RowBox[{"maxValues", "[", 
       RowBox[{"[", "imin", "]"}], "]"}]}]}], ";", "\[IndentingNewLine]", 
    "\[IndentingNewLine]", 
    RowBox[{"(*", 
     RowBox[{
      RowBox[{"pA", "=", 
       RowBox[{"Plot", "[", 
        RowBox[{
         RowBox[{"{", 
          RowBox[{"FVdemo", ",", "FVantdemo", ",", 
           RowBox[{"FVdemo", "-", 
            RowBox[{"a", "*", "FVantdemo"}]}]}], "}"}], ",", 
         RowBox[{"{", 
          RowBox[{"vm", ",", 
           RowBox[{"-", "1"}], ",", "1"}], "}"}], ",", 
         RowBox[{"AspectRatio", "->", "1"}], ",", 
         RowBox[{"Ticks", "->", "Automatic"}], ",", 
         RowBox[{"LabelStyle", "->", "Transparent"}], ",", 
         RowBox[{"BaseStyle", "->", "graphstyle"}], ",", 
         RowBox[{"AxesStyle", "->", 
          RowBox[{"{", 
           RowBox[{
            RowBox[{"{", 
             RowBox[{"Thin", ",", "Black"}], "}"}], ",", 
            RowBox[{"{", 
             RowBox[{"Thin", ",", "Black"}], "}"}]}], "}"}]}], ",", 
         RowBox[{"PlotStyle", "->", 
          RowBox[{"{", 
           RowBox[{
            RowBox[{"{", 
             RowBox[{"Black", ",", "thickness"}], "}"}], ",", 
            RowBox[{"{", 
             RowBox[{"Gray", ",", "Dashed", ",", "thickness"}], "}"}], ",", 
            RowBox[{"{", 
             RowBox[{"Gray", ",", "Dashed", ",", "thickness"}], "}"}]}], 
           "}"}]}], ",", 
         RowBox[{"PlotRange", "->", 
          RowBox[{"{", 
           RowBox[{
            RowBox[{"{", 
             RowBox[{
              RowBox[{"-", "1"}], ",", "1"}], "}"}], ",", 
            RowBox[{"{", 
             RowBox[{
              RowBox[{"-", "2.3"}], ",", "2.3"}], "}"}]}], "}"}]}], ",", 
         RowBox[{"ImageSize", "->", "500"}]}], "]"}]}], ";"}], "*)"}], 
    "\[IndentingNewLine]", "\[IndentingNewLine]", 
    RowBox[{"pC", "=", 
     RowBox[{"Plot", "[", 
      RowBox[{
       RowBox[{"{", 
        RowBox[{
         RowBox[{
          RowBox[{
           RowBox[{"Max", "[", "actpts", "]"}], "*", "FVdemo"}], "-", 
          RowBox[{"ademo", "*", 
           RowBox[{"Min", "[", "actpts", "]"}], "*", "FVantdemo"}]}], ",", 
         RowBox[{
          RowBox[{"Max", "[", "actpts", "]"}], "*", "FVdemo"}], ",", 
         RowBox[{
          RowBox[{
           RowBox[{"Max", "[", "actpts", "]"}], "*", "FVdemo"}], "-", 
          RowBox[{"ademo", "*", 
           RowBox[{"Max", "[", "actpts", "]"}], "*", "FVantdemo"}]}]}], "}"}],
        ",", 
       RowBox[{"{", 
        RowBox[{"vm", ",", 
         RowBox[{"-", "1"}], ",", "1"}], "}"}], ",", 
       RowBox[{"AspectRatio", "->", "1"}], ",", 
       RowBox[{"Ticks", "->", "Automatic"}], ",", 
       RowBox[{"LabelStyle", "->", "Transparent"}], ",", 
       RowBox[{"BaseStyle", "->", "graphstyle"}], ",", 
       RowBox[{"AxesStyle", "->", 
        RowBox[{"{", 
         RowBox[{
          RowBox[{"{", 
           RowBox[{"Thin", ",", "Black"}], "}"}], ",", 
          RowBox[{"{", 
           RowBox[{"Thin", ",", "Black"}], "}"}]}], "}"}]}], ",", 
       RowBox[{"PlotStyle", "->", "styles"}], ",", 
       RowBox[{"PlotRange", "->", 
        RowBox[{"{", 
         RowBox[{
          RowBox[{"{", 
           RowBox[{
            RowBox[{"-", "1"}], ",", "1"}], "}"}], ",", 
          RowBox[{"{", 
           RowBox[{
            RowBox[{"-", "2.3"}], ",", "2.3"}], "}"}]}], "}"}]}], ",", 
       RowBox[{"Filling", "->", 
        RowBox[{"{", 
         RowBox[{"2", "->", 
          RowBox[{"{", "3", "}"}]}], "}"}]}], ",", 
       RowBox[{"FillingStyle", "->", 
        RowBox[{"Setting", "[", 
         ColorSetterBox[RGBColor[
          0.8800488288700694, 0.8800488288700694, 0.8800488288700694], 
          "Swatch"], "]"}]}], ",", 
       RowBox[{"ImageSize", "->", "500"}]}], "]"}]}], ";", 
    "\[IndentingNewLine]", "\[IndentingNewLine]", 
    RowBox[{"plot", "=", 
     RowBox[{"Plot", "[", 
      RowBox[{
       RowBox[{"{", 
        RowBox[{
         RowBox[{
          RowBox[{
           RowBox[{"actpts", "[", 
            RowBox[{"[", "imax", "]"}], "]"}], "*", "FVdemo"}], "-", 
          RowBox[{"ademo", "*", 
           RowBox[{"actpts", "[", 
            RowBox[{"[", "imin", "]"}], "]"}], "*", "FVantdemo"}]}], ",", 
         RowBox[{
          RowBox[{"actpts", "[", 
           RowBox[{"[", "imax", "]"}], "]"}], "*", "FVdemo"}], ",", 
         RowBox[{"(*", 
          RowBox[{
           RowBox[{"actpts", "[", 
            RowBox[{"[", "imax", "]"}], "]"}], "*", "FVdemo"}], "*)"}], 
         RowBox[{
          RowBox[{"-", "ademo"}], "*", 
          RowBox[{"actpts", "[", 
           RowBox[{"[", "imin", "]"}], "]"}], "*", "FVantdemo"}]}], "}"}], 
       ",", 
       RowBox[{"{", 
        RowBox[{"vm", ",", 
         RowBox[{"-", "1"}], ",", "1"}], "}"}], ",", 
       RowBox[{"AspectRatio", "->", "1"}], ",", 
       RowBox[{"Ticks", "->", "Automatic"}], ",", 
       RowBox[{"LabelStyle", "->", "Transparent"}], ",", 
       RowBox[{"BaseStyle", "->", "graphstyle"}], ",", 
       RowBox[{"AxesStyle", "->", 
        RowBox[{"{", 
         RowBox[{
          RowBox[{"{", 
           RowBox[{"Thin", ",", "Black"}], "}"}], ",", 
          RowBox[{"{", 
           RowBox[{"Thin", ",", "Black"}], "}"}]}], "}"}]}], ",", 
       RowBox[{"PlotStyle", "->", "styles"}], ",", 
       RowBox[{"PlotRange", "->", 
        RowBox[{"{", 
         RowBox[{
          RowBox[{"{", 
           RowBox[{
            RowBox[{"-", "1"}], ",", "1"}], "}"}], ",", 
          RowBox[{"{", 
           RowBox[{
            RowBox[{"-", "2.3"}], ",", "2.3"}], "}"}]}], "}"}]}], ",", 
       RowBox[{"ImageSize", "->", "500"}]}], "]"}]}], ";", 
    "\[IndentingNewLine]", "\[IndentingNewLine]", "plot"}], 
   "\[IndentingNewLine]", 
   RowBox[{"(*", "pC", "*)"}], "\[IndentingNewLine]", "\[IndentingNewLine]", 
   ",", 
   RowBox[{"{", 
    RowBox[{
     RowBox[{"{", 
      RowBox[{"a1", ",", "1"}], 
      RowBox[{"(*", 
       RowBox[{
        RowBox[{"For", " ", "C"}], " ", "=", " ", "0.25"}], "*)"}], "}"}], 
     ",", "0", ",", "1"}], "}"}], ",", 
   RowBox[{"{", 
    RowBox[{
     RowBox[{"{", 
      RowBox[{"a2", 
       RowBox[{"(*", 
        RowBox[{
         RowBox[{"For", " ", "C"}], " ", "=", " ", "1"}], "*)"}], ",", 
       "0.5"}], "}"}], ",", "0", ",", "1"}], "}"}]}], "]"}]}], "Input",
 CellChangeTimes->{{3.939732085442178*^9, 3.9397321054369297`*^9}, {
   3.939738380195507*^9, 3.939738410864756*^9}, {3.9397384454186563`*^9, 
   3.939738475980771*^9}, {3.939738634089114*^9, 3.939738675730187*^9}, {
   3.9397389430353413`*^9, 3.939738943136531*^9}, {3.939739252387459*^9, 
   3.939739362074089*^9}, {3.9397395422638493`*^9, 3.939739543991023*^9}, {
   3.939739614793949*^9, 3.9397396253307467`*^9}, {3.939740193959622*^9, 
   3.939740200604334*^9}, {3.9397402445611353`*^9, 3.939740344301103*^9}, {
   3.939740975649058*^9, 3.939741086751807*^9}, {3.93974123820013*^9, 
   3.939741257697042*^9}, {3.939741312483152*^9, 3.93974131925878*^9}, {
   3.939743142138484*^9, 3.939743204519694*^9}, {3.9397808308945923`*^9, 
   3.9397808380298233`*^9}, {3.939780883971674*^9, 3.93978093604524*^9}, {
   3.93978099014246*^9, 3.939781119681283*^9}, {3.939782015421176*^9, 
   3.939782049632298*^9}, {3.9397820898857737`*^9, 3.939782095780094*^9}, 
   3.93990544684591*^9, {3.939955322232824*^9, 3.939955325192843*^9}, {
   3.939955451603619*^9, 3.939955560366276*^9}, {3.93995565108526*^9, 
   3.939955683873826*^9}, {3.939955741975882*^9, 3.939955744611309*^9}, {
   3.941189151330385*^9, 3.9411891757337923`*^9}, {3.941769436613594*^9, 
   3.941769468230779*^9}, {3.9417696333863688`*^9, 3.941769655241581*^9}, {
   3.941773441069421*^9, 3.941773445518992*^9}},
 CellLabel->"In[72]:=",ExpressionUUID->"8120a456-015f-414f-b5db-7245f7df1d37"],

Cell[CellGroupData[{

Cell[BoxData[
 RowBox[{"\[IndentingNewLine]", 
  RowBox[{"(*", 
   RowBox[{
    RowBox[{
    "note", " ", "the", " ", "order", " ", "is", " ", "red", " ", "cuve"}], 
    ",", " ", 
    RowBox[{"top", " ", "curve"}], ",", " ", 
    RowBox[{"bottom", " ", "curve"}]}], "*)"}], "\[IndentingNewLine]", 
  RowBox[{
   RowBox[{
    RowBox[{"agAct", "=", "1"}], ";", 
    RowBox[{"antAct", "=", "0.1"}], ";"}], "\[IndentingNewLine]", 
   RowBox[{"pA", "=", 
    RowBox[{"Plot", "[", 
     RowBox[{
      RowBox[{"{", 
       RowBox[{
        RowBox[{
         RowBox[{"agAct", "*", "FVdemo"}], "-", 
         RowBox[{"ademo", "*", "antAct", "*", "FVantdemo"}]}], ",", 
        RowBox[{"agAct", "*", "FVdemo"}], ",", 
        RowBox[{
         RowBox[{"-", "ademo"}], "*", "antAct", "*", "FVantdemo"}]}], "}"}], 
      ",", 
      RowBox[{"{", 
       RowBox[{"vm", ",", 
        RowBox[{"-", "1"}], ",", "1"}], "}"}], ",", 
      RowBox[{"AspectRatio", "->", "1"}], ",", 
      RowBox[{"Ticks", "->", "Automatic"}], ",", 
      RowBox[{"LabelStyle", "->", "Transparent"}], ",", 
      RowBox[{"BaseStyle", "->", "graphstyle"}], ",", 
      RowBox[{"AxesStyle", "->", 
       RowBox[{"{", 
        RowBox[{
         RowBox[{"{", 
          RowBox[{"Thin", ",", "Black"}], "}"}], ",", 
         RowBox[{"{", 
          RowBox[{"Thin", ",", "Black"}], "}"}]}], "}"}]}], ",", 
      RowBox[{"PlotStyle", "->", "styles"}], ",", 
      RowBox[{"PlotRange", "->", 
       RowBox[{"{", 
        RowBox[{
         RowBox[{"{", 
          RowBox[{
           RowBox[{"-", "1"}], ",", "1"}], "}"}], ",", 
         RowBox[{"{", 
          RowBox[{
           RowBox[{"-", "2.3"}], ",", "2.3"}], "}"}]}], "}"}]}], ",", 
      RowBox[{"ImageSize", "->", "500"}], ",", 
      RowBox[{"PlotPoints", "->", "500"}], ",", 
      RowBox[{"Filling", "->", 
       RowBox[{"{", 
        RowBox[{"2", "->", 
         RowBox[{"{", "3", "}"}]}], "}"}]}], ",", 
      RowBox[{"FillingStyle", "->", 
       RowBox[{"Setting", "[", 
        ColorSetterBox[RGBColor[
         0.8800488288700694, 0.8800488288700694, 0.8800488288700694], 
         "Swatch"], "]"}]}]}], "]"}]}], "\[IndentingNewLine]", 
   RowBox[{
    RowBox[{"agAct", "=", "0.1"}], ";", 
    RowBox[{"antAct", "=", "1"}], ";"}], "\[IndentingNewLine]", 
   RowBox[{"pB", "=", 
    RowBox[{"Plot", "[", 
     RowBox[{
      RowBox[{"{", 
       RowBox[{
        RowBox[{
         RowBox[{"agAct", "*", "FVdemo"}], "-", 
         RowBox[{"ademo", "*", "antAct", "*", "FVantdemo"}]}], ",", 
        RowBox[{"agAct", "*", "FVdemo"}], ",", 
        RowBox[{
         RowBox[{"-", "ademo"}], "*", "antAct", "*", "FVantdemo"}]}], "}"}], 
      ",", 
      RowBox[{"{", 
       RowBox[{"vm", ",", 
        RowBox[{"-", "1"}], ",", "1"}], "}"}], ",", 
      RowBox[{"AspectRatio", "->", "1"}], ",", 
      RowBox[{"Ticks", "->", "Automatic"}], ",", 
      RowBox[{"LabelStyle", "->", "Transparent"}], ",", 
      RowBox[{"BaseStyle", "->", "graphstyle"}], ",", 
      RowBox[{"AxesStyle", "->", 
       RowBox[{"{", 
        RowBox[{
         RowBox[{"{", 
          RowBox[{"Thin", ",", "Black"}], "}"}], ",", 
         RowBox[{"{", 
          RowBox[{"Thin", ",", "Black"}], "}"}]}], "}"}]}], ",", 
      RowBox[{"PlotStyle", "->", "styles"}], ",", 
      RowBox[{"PlotRange", "->", 
       RowBox[{"{", 
        RowBox[{
         RowBox[{"{", 
          RowBox[{
           RowBox[{"-", "1"}], ",", "1"}], "}"}], ",", 
         RowBox[{"{", 
          RowBox[{
           RowBox[{"-", "2.3"}], ",", "2.3"}], "}"}]}], "}"}]}], ",", 
      RowBox[{"ImageSize", "->", "500"}], ",", 
      RowBox[{"PlotPoints", "->", "500"}], ",", 
      RowBox[{"Filling", "->", 
       RowBox[{"{", 
        RowBox[{"2", "->", 
         RowBox[{"{", "3", "}"}]}], "}"}]}], ",", 
      RowBox[{"FillingStyle", "->", "Transparent"}]}], "]"}]}], 
   "\[IndentingNewLine]", 
   RowBox[{
    RowBox[{"agAct", "=", "1"}], ";", 
    RowBox[{"antAct", "=", "0.5"}], ";"}], "\[IndentingNewLine]", 
   RowBox[{"pC", "=", 
    RowBox[{"Plot", "[", 
     RowBox[{
      RowBox[{"{", 
       RowBox[{
        RowBox[{
         RowBox[{"agAct", "*", "FVdemo"}], "-", 
         RowBox[{"ademo", "*", "antAct", "*", "FVantdemo"}]}], ",", 
        RowBox[{"agAct", "*", "FVdemo"}], ",", 
        RowBox[{
         RowBox[{"-", "ademo"}], "*", "antAct", "*", "FVantdemo"}]}], "}"}], 
      ",", 
      RowBox[{"{", 
       RowBox[{"vm", ",", 
        RowBox[{"-", "1"}], ",", "1"}], "}"}], ",", 
      RowBox[{"AspectRatio", "->", "1"}], ",", 
      RowBox[{"Ticks", "->", "Automatic"}], ",", 
      RowBox[{"LabelStyle", "->", "Transparent"}], ",", 
      RowBox[{"BaseStyle", "->", "graphstyle"}], ",", 
      RowBox[{"AxesStyle", "->", 
       RowBox[{"{", 
        RowBox[{
         RowBox[{"{", 
          RowBox[{"Thin", ",", "Black"}], "}"}], ",", 
         RowBox[{"{", 
          RowBox[{"Thin", ",", "Black"}], "}"}]}], "}"}]}], ",", 
      RowBox[{"PlotStyle", "->", "styles"}], ",", 
      RowBox[{"PlotRange", "->", 
       RowBox[{"{", 
        RowBox[{
         RowBox[{"{", 
          RowBox[{
           RowBox[{"-", "1"}], ",", "1"}], "}"}], ",", 
         RowBox[{"{", 
          RowBox[{
           RowBox[{"-", "2.3"}], ",", "2.3"}], "}"}]}], "}"}]}], ",", 
      RowBox[{"ImageSize", "->", "500"}], ",", 
      RowBox[{"PlotPoints", "->", "500"}], ",", 
      RowBox[{"Filling", "->", 
       RowBox[{"{", 
        RowBox[{"2", "->", 
         RowBox[{"{", "3", "}"}]}], "}"}]}], ",", 
      RowBox[{"FillingStyle", "->", "Transparent"}]}], "]"}]}], 
   "\[IndentingNewLine]"}]}]], "Input",
 CellChangeTimes->{{3.9417695449908953`*^9, 3.9417695461407843`*^9}, {
   3.9417736351968393`*^9, 3.941773709152131*^9}, {3.94177375906947*^9, 
   3.9417737806530046`*^9}, 3.941773815402798*^9, {3.941773859453948*^9, 
   3.941773893096153*^9}, {3.941774070384984*^9, 3.941774111796576*^9}, {
   3.941774159352851*^9, 3.941774287890649*^9}, {3.941774589217765*^9, 
   3.941774761063607*^9}, {3.9417797301095257`*^9, 3.941779732345594*^9}, 
   3.941780214980736*^9, {3.94178026175443*^9, 3.941780264333834*^9}, {
   3.9417805666113787`*^9, 3.941780572364145*^9}},
 CellLabel->
  "In[160]:=",ExpressionUUID->"a1147925-b77a-4202-affa-a00f67644206"],

Cell[BoxData[
 GraphicsBox[
  InterpretationBox[{
    TagBox[{GraphicsComplexBox[CompressedData["
1:eJxk3Hc8V+H/P37apVJIKu2BsiJFyVNJUrSkQVFakkglUWhQWZkRIURW2Xs9
7S17j+y9yXq94ufz/b2v83p/P1//uF23s67zONf1POfcXvfb2a6he/HuAiYm
pqElTEz/899wV+2/ubkhdFuIhYWFdPjx5rP3w+YhjP/YmMs8337hzX5cKGUI
N/nobt5VQAf9es3QQ55D+Pfomu9K+XTgThb3bTYZQhWR/RXmeXTQvJX/ueX6
ED6efj7lm0uH5q2il3iODqHrIqYvpTl0+Od1gzVr4xBuONJf1ZtNh4y8BRcX
Tg/ix5FJhyXz7eiVprfe1w5ib2Y5l3AWHRTYkh/dih3EA9KnSmQz6bBapOzk
G5dBLHN6++JBBh2Mpm/5H3sxiEn9qX226XSwehe5SOXyICbY9m73SaNDLk+D
YOzBQUysVnZNT6VD0KdsZW2OQazQ3PniN9JBzGPfovTRARzI7RlsSKFDf9Z9
0+vlA3jZQJw+nUyHU+F3J8+GD6D6jrQp5vl2ccxhyff2A7grmS2GK4kOdJNS
43W6AygWPMS0MZEOZYOtJ2UVB/BuDv/Q5gQ6lL8oaIgXGMAHVQZTwvHz/c3S
133PMoCFJ7tXC8bNnx//5G+Xvn68dX/to8Ox8/09PBYtX9iPnau7c+Rj6NDD
Eu6qFNSPMeoHQo5Hz/d3Uva0j2U/0qbHxM9E0YHHz33ylGY/1kbUtklG0iF9
5hG/3cl+NEr+dnZ/BB0+anEKcvP0o4HMiVSxcDqMu7/mZ1rcjyrpOZk7wubz
6kmb5O3oww/mRUzbQulQ2Gh8ejSrD8MERm9sC6FDhBPNld23D/eJbcZlv+av
193zMYZmfVg6tCyZ+ef/5H+v+JBGHzY0JpxqDaLDdf9L0YeP9+Er9SDf8kA6
dNGTdjTt6MOtu/REcgPowLWuy7qWqQ8LU0qjvvvT4Zlcd8aGll5McO97YveD
Ds8lgyfDU3rx9NuiH7f96LC9tjui131+eaN2hoQvHSZt/x3WNO5FBdc1n7Z/
p8PT5RV4VLUXL+vR9gx502Gjx5u1V4/04j+fIz9+e9FBqyawl427F+8ElZiE
f6PDzSrH1N0zPbhQo++loScd3gxeum1c14M3G+UqlTzmr3de9QKBuB6UqLbK
ZnOnQ9yZSj5j5x5s3KGCFW50UOoO3Mxm0IPPJyfsA13p4CQnvXruUg9WVNw9
rvGFDkxpvwqExXpwxa17KwRd6MD2r8E8ga0HK9N/cTV+pkNR8/uc9uFuVAto
ELd1okNk09IqpdJudBYwnbjkSAf4drplY2g3uq8y2//Png4Thnfi99h241Za
7Jl4Ozpcpk9xlet248mio7QXtvN5HzunX63YjYlmi65v/EQHG69XntsEu/HD
G/s9JdZ0uJP+MDONpRuLOfdM37OiQ7tVpd7C3i4cvelHZ7Kkg60uZ79FfheW
0ov+hX6cn6/rNtzWDOhCmXP8e+DD/P6rRn9YfezCeJUgpzbz+byk5J6ce9CF
XAtHM63M5sfvgxuHH8p14f5Y30Ps7+hwPOR0cQFP1/z8q7EIe0OHpujpm2aL
u1BPMOQm/2s6+FWb4puOTjTgkLuTYkKHdd6v/bZmd6KWMP+RS8Z02Ccg83Gd
byceKHvumfOSDtrlDYfOm3WipnJM2QUjOlyUFG9vvdWJRxRuZcW9oEOrwmou
TulOtFbUX73TgA4eBolcn7Z1Yo7arhpffTrM3tnLqTbbgQfO3VJc8IwOltqP
m580dWAFS/MXgyd0wE37RXixA/0bF3UOP6aDm03kazGPDlx6fl32CV06eG1Y
5f7BuANH/eVFwx/R4Ywmb9R+1Q7Mu3/r9OTD+eVqKUqvJDrQYmhrhbQWHbbp
7ktl2diBXzVmQr5r0uHkcRW+scl2TMZOWtM9OrgI3VTfWtOOTqXi06J36WCf
2czdH9eOYn0RPDa36bCfe2f1Gpd2dLt73CL51nx9sZFUMzJox76LifeX3ZzP
I3196xHldtTMFn7Mp0aHZWvzRY6LteNf7nDVu9fpoLh0ckXPunbs0Mt/76dC
h0OpHX+6xtpQM1/PJOHq/HLH4Df7KtpQx8NQrO/y/PZ8ottywtuwZeSD89Al
Ojy6J3Zyod38+lvPv568OF+vk1dLmD1uw28dZzi5L9BBpCaQ98bZNgwv0yhm
O0cHx5XcHUaCbVhRyuK/R3E+/+5lfBKsbVizibNf6sz8+PgQ++DcQCu+FAhM
55Gfr1fSRw2CilqxkZ07TFCODv6JZm9uBLfizERz8yJZOpQ2nWQPt2hFUXan
wKbjdNjD3awnr9WKlkrOTtXS8/lyHymSONWK12W/z3lIzed78NFfHd5WVG38
sspMkg5r2W9tpC9uxZGA3XsPHqaDuUtxNl97C56+J1fUd4gOuw+uk3bPbEEv
rqdi6WLz9cGFO+aeTwsuLq6K1RClQx0bbUr/bQuWy++w3LV/vl6KXcrYfbsF
N5j7TfUKzs/XTbqWAsda0O5E8StDfjp4brq1xWj7fNs3+O3evXQQbOII3TLX
jCl+L4a8eehw/5RMzu3GZvw3VtfAvXu+vhae+jmQ3IyiK22cE3fQoYp9zafi
r814SO/Ooy3b6MCiHyI58bIZo742/fLbTIde45wnydeb8eMCw8D9m+igI+/j
13C4GTvEP9425aLDFqFLftKbmjH1e1n76Do6dIbYykyP/MGVO+f49rDP11/R
3VUz4X9QUzy82XQNHQ4vCzM4+vQP7nzHKdO0ig41t1LYhIX+oKDap7TpFfP1
achI7udQE45JSgsdXUaHVQsT9WuCmnDv46bXRxbPj/e7wxGy95twkX3fjOQC
OljQyy0keZvws3nYAs05GiRzHVFpa2tEfDfReppOg1MPzmey+zai6eHb7Fen
abB7uepR87uNyM7ENPJgggaKgj2hP7Y3om2hppHwGA0KP+xOutDagPV05lU7
h2ngfK8j7adHA5qmD/nk9NPm70duVadUGnBR+eOVuj3z+5v8Z6azqQFvLTVU
P9FJg7amdv4T1fW4+FP/itxWGkzOGOp8d6nHHeuGTYz+0OCKu0NgxMV63Fx7
T7amngbLbbzGFrDWIzvr75viNTRgi7he3VBchzLj6y/nVdDg3nX3qHtWdQgr
o7WZS2mw5ojlPqMzdcidqXH+YRENVj14FP57ZR36/5TRrc2jgTJ3hXB5bi16
cHSf7M2iwdjCHvlbFrWY7R29QyidBo2P31z/dqIWR2crFrCn0GCDAKvJFuZa
PHysUnsqngY/N5+R4EmvQTXtWTmOGBpYOq4Y/GNcg7dX/p7JC6dBytEXkjuk
anDfps+HYn/RQPZQvavfXDUqZ+QIBQTSYH1M2nBNYjX6Woq8F/CjATy43PL5
VTV2nw5eMOA1n5+3TsEC8Wrk3M4tLelOgxd8rzLDxqtQ80xHtpULDT53HLrS
HV2FQdHTF7gcafBvj0FbsV4VCirwbxH8RINE9zvLj4lU4ZOJJNG3FjTIdKnk
1RioxI1rhXepmNFgW+uRK5mBlbjs4LN+YVMalN08vzVMqxI9DfYIyxvRoPhO
d/OZPZVYr7roR+MzGuz0EJTU66xAG1Hz6ShdGuTv0vpR7V+Bs7xKPTZaNEja
z7di8HYFLon2ray7Q4NFT52XftpVgd2rXqzTUaeBi8SH2cY/5fgsjKaic40G
xuceLdJ1L0fB82zJWko0iHdl9rW4UY4/jvGcDFekgfSDDUcvbSjHCi61ahU5
Gmx59Ec3oLYMVaQtec4fo8HZVLfwo1/LUD3sZeaJI/P9+VLb//ZKGXrKnHW1
P0ADd7/stAtcZdj1wOuSoOD8/g8dsispL8VS2+WsG3loIDCrPFXjWIo57S13
rmybv/7sWro7lEvRs/3UNfsN8/0PZW7etLYU34i47FjFRgNtE7lez9ISbOFm
3/dnBQ22lq8ZLLUuwYJnl9O7FsyPb4NippPyJVg/k/msbWYG3pyT/CWzogQP
vpCyOTw2A+dVrv1otSrG+3+cvGJ7Z+CMifPuCyuL8Qwn6z/71hnok05JP2b7
G9MnaUdu183AjtUDFx2W/kYOtXruU6UzsPjEC86Jj0UooDZTY5s7A6ZmK4ri
5wrxxFZt9fqUGfC8/cF77kUhRg41FLJGz4BW8M3Aq7QCtD7XKPMreAYK/0n7
rn1agH/PTWYe9J6B+jjjssaxfIRnz47sc5mB1yZpY8u18jER3LUmrWYgv3VI
JK41DzdYGGt5v56BtFAjP8M7ebh0e+SOZP0ZOPdhJcvX+lwMinvgYf9gBixy
Zr4Xq+Yix0bnp7U3ZuDBj3KV9005uHLxgTsLLs7AH9vIRR6XczDXbMQ39cQM
LGgdasmuzkYmrzsHpw/NQKKUaMT5s9mYcHZDjT/fDGw4fMvrek4W7kvFcxs2
zcAuz760l/JZGKe712blqhnIWmlcNZOaiRHvfhae+DcN7O1aW2yOZeIE817e
uYFpWKoiY+admYHr6B9WGjdNg33djsZ1RzOwIU6ba0nRNORmqD3wSEnH71ou
g+uTpuFzrHe3mVg67h9+1sYUOA2sHMe+mkanYdrvG0aPnadBkLXgIf1QGor/
aFR4/W4a2jiuC9WGpuJL4aYKdp1pkH0nvydPOBX5sq6yiVybhpdTL7eJnEXU
4df+/uHYNMTyHBaughS8mDJ2Zi/fNCjwhv/wkknGR9IK3NfWTsNqqYML94kk
YcGqF+NHJ6Zg7+5n2fUiiTj5JHq9T/0U2Ml/yLITT0Cfsl3fJFKnYMe7gKDF
fPGYt/NsW4vXFKz+9HbCa18cfmATGvv3Zgp4QrR46VyxeN24ltlGbQosWXid
VVlisPLTz8tOElMgd9hTq4U1Go1ovnHjHFMgbLJjN89cJN7XSTgf0DsJTx3V
TzoyRWLy30k+k9RJYO7U+75waQT2phqeV3OahERFh07RqTD0SI5SYro1Cd9W
VW9bNxmKF5lXMWsJTML2ID/p4+W/0HiJx56Z4Qm40tMhkFQejA12bgUpkROw
43uJg1RTIN5ME1/h8mQCTn6ozpBO8cfjjlrOl3dPwObV59Nt0/2wf2Tfsa1V
f0ER263V3L+j3EUR5oMGf4Gtb2ex2GtvXJd9tk+C9S+sexqYHLnmG94IecuR
7jMOsXdk9GkFblj8/tvghi3jkPo1Naeh2BlD65WTd9iPwXiOw/LiLgcs/ffw
quTYKETaH855o2yD9+x7v9ziH4WzWzjDv2ib492QNTpLL47A54BM5xuRhnj9
qq29w8FheFJ2a+3XxFuoVxB98WnaAHAuuHL/sbIq3DVfNbY9uA9M179U/dBg
AM8v07x8wntB52ce14/md/BmrRiHYkMPJOy8q7Tc2BqSjKKmmZb0wNWrwVf8
XjhAk9K+Ortj3aBdm6rFr+UM5dESzZlOXVC82LMjMswNwrapXhVr64T8fpcs
7xBPKDLryXku2wmKultUQcEbDisLHnwd3gENyZeWhjz8Ds1Wi/Ij13dA3IMN
ncX3/GDPT4HVHTbtcKQvbUrP2h9cC38dFZ9tA75RdGQJCIQTnn6fnjxvg9uX
FW5d/RYMU8u9Q/fSW+GEXZLG7rRfkN517vzMy1Z4wpPo7JcSChy/tnHsX9YK
S3w+BK6uDQOjv5sMudxaYM/X794rusNB6LjlgcN7WqA/fYloc3sEiPc4JZ1N
bob3lapNfyciYbvD4tG6s82QzTm1o2MiCuTeZPbLV/6BpI24r2QkGmqvuIgu
5PwD5stfnKUxx4K7beeVDQpNML7nxQompjiY7l/T4u3UCIeEtJpPsMeDe7fC
r7myBhCaeW9kvj0BouquPura0AC/x3p/fducCM1B4fHmevUgXSNNmxZMgnGa
o7A21sHVvsYWAcFkuHS4Kk1wcx3sSfOzvsGbAi/GbVZkvqmF3DfqF4oOIVyV
2TXO2lgDH8XDrlhtTAWnx79Lu0/WgLNfIHvJ91QQjZUbafKvhtmnceEOe9NA
4MfsUVXWaoiv1eI+HpAGrxxWch02q4KmA5xO9sLp4CD3jMNjuBIu89ytKQpN
hxvsaxcUPagEcdZffEESGSDVxldQX1cB+ldX3FiUlgFNrIsvO16ogMUSLDfO
QCas+Ob9bGdFOcytXqwlkpsJzw6sXTh0thwUXvnILDmVBUGTok3rK8tg/LTy
3JWsLDgRZLF9VL0MFrMy58orZkNl5/4bN9pK4YHW+Ru8hdnQnJ624KZeKRxK
/DL3QzkH7pg1C0tNlcDNRxPvvjfkgGiEO0vIuxJoiJmssFbJBac1zHfnuEog
/e+ICGdbLnRfeW09frYYaAW2N6w18sD/gHDAuMlvsF0oo/X6Tx6ccbWu9Ysp
AmvhoXcc9/OhN2K6XKKlEBrHpbQ+d+SD77KlJUGbC8El5MONGJ0CyCuHP4aK
BfAzr0NE+W8B1G80uVZulg8cr7oqmp8UgvOAk/VIYR507mx9t5JWCOmOP/hH
luUBy+3Xc7uMikC1QSd3j3IuuLms/9i48Dd0Xf1YEvw5B8wEMkfZrX7D0Epx
5amGbEhT4dh7aHkxhPmaBXwQzYb7xjd0ZuyLwUwn4WWDSRaEbfKDymUlIP/G
fvVUTSao8O2R0JYrgWWaTS9axTMhPnynhJJVCfB+TlaZs8mA9MVPv4Xll0BM
W2kBx0g6mFZIrVRjLYWuPYLjcfLp0Ku0Tiv/YilcPpKusWF+XMx6HhX8ZV8K
q7ZV7Q5jT4OcO61TfypLYWej3ICEfiocnqjhs1hXBjc3brIUyEFQEa87M6JU
BrP+TWOlv1JA6O+VZ4EuZVA2p/Bn3ZtkCDHmWVhTVQbbDvR0RWgnQevrp18u
byqHV346jlayiYDn1jqdUS2HlZN7Tq46mADyxfGv51zLYcbNoN9PKB4+5jU9
XdhUDqcF12fsWB8HerbKRcabK6Di6OU129bFAmvJKYFTGhXwWFFTyJY5BlTS
TpqU+s0vXzr6eeFkFJwzcRYrba+ApL+VVk3MUTAdrTG2ja8SXm845JNDiwCF
+NfruzQrgbtqrPP9ivn2o0B+bf9KOC/demjv9nBgdj976lhfJRzXsArU5gmD
m86y+dZ7q0Az2SNs27sQeMYSf5FXtwqkHx5f7+ryE8T2Hyp8G1EFzYPuN7MS
g8Brx9KfSiNVcGplplDz4kBI/aTk8EysGpxCZQ4c3u8PFtkjTSz61cDNmdfp
8MYPlhquFBmLrwbJ7NOOy6K+g0jD/ueu/6qBS+e+/qK/3rCUJXBbjGQNFIbo
51295gX2Ue6lO97UwKmrn3TeHfOATL7W7sVpNcDl2bpOeZ0b+J0TGfGfq4Hm
2erY4gUucGR4ds5VphYC/AWeSMc5gtH1zfoL3tWCJsdvtYJQO9CRiRtOyKkF
6Ue5Dq4tlsBaf+OGCEsd2JnvtS53NgMVKWXhbafrIPWVVc7Nz8agwp23XO1T
HdzMu9AbxacHC7M/ybP9roPXImZN6lWXQWWbupH5ynpgCsfV2z8p472/weGn
zteD19Of5unyerjJ+fS5t7bzdVBDTObE8VdoHn53jKWiHl4riGhdYDZD1y9l
/1g4GmA4ZIuo9CMLVBE+PZ1/sQGk73zw9g75hCXHpWi1zg0Qd3+pqBmvAw5v
M7utXtUAa6LFDKvTnDDT8GTZgU2N0MzuY2lg6YIn37GL5Kk1grCMeH3xUTfU
uyoyVe4x3/bO/fws0R0vBBRlCrY2whqm2j9L7n/D+oyEybntTWC9oyiQecgL
2ewiNtndbAKO0gebZrb54GzVnpOPfZtgF1vsHtkH39Gpp78qu60Jmg8cm5L8
4otNz4V0HvH+Aa9XZSxzDX5YFfVqouzhH1DwEwg+xOWPBimbOkKC/sDKlAUr
Vx0JwKLjh+rqBv/Aq0+F19c+DcR78mVuUuubocKlK1jAMQhTBXMKYiWa4epk
+6WZnGDU0z6mb6faDL7pJYHFYz9x0rb9wq6XzUDfuVPSbVkIVg9n7b/p0Qx3
rn7+abY/FK0PlZy4Mn/fkw5TYO7bHoZfqtRLfjU0w5fP2vnL/cNwNkJA/eds
M2j/Mf09LhaOEvq7tt/b0gKCTQa3J+LD8feza5050i3QPDO11louAhMK2XdZ
aLTAXimlPI7SCHy5YtJp8dsWEPGXesFxPhKdzbmW7/VtgSA38+77NZH4vlMj
bHlmC3h1hlbdvhyFRd9ESk61tYDRmZDx6JIo1HGWHhNa3Ar3XqzT23opGtuf
GMiX7WoFyfqdWz8WRWOUdb8Pt1wrOMwx81Wdi8H62c5n2ZqtwKlcjs9/x2D1
5RVG+z62wqdjW1gfysSiQP/Dt+JBrbAr+Co/S1osXr0/kcyU3wqpL3/p7BWL
w6atSH/c3wq9WpNR2eFxmCC8Kkp6dRvQYsdfdu2Nx4c8Zp4FAm0gtOs1e5Vb
PD5XlbCePdcGvitM0lnYE/Cy/vpf/bptcLf9aOihtwlo02V08rBtG1T4tK2Q
GEzALS7cbULhbfDlVnzOWY1ENOPvimguaYNvCwubvYsSUXZuyFxirA3sh5Tu
/5FOwut7TUpHONqBppn2cDAsCU8dETt/90A79I+nXHnNlYyfLPaWvb7cDpzb
Z/gLPyRjYPKpD1eet8OdF2N+KYPJuOl0f5TN53bILizfnX8xBbvYf3c8jG2H
LXyZzbdSUvBjRo384up2OJ6ad/bPdkSzsO3hJ6fb4dkEp1iGNeKld45nZDZ0
wJGD3HIhQ4gvQyzVvol3AK/yCezlSUU6Z+qz7yodcPl2y1p31VS8eHdLioZR
B1QV5lrpWKXiwpGEFfnuHWBmQB8tTEnFFZUNxXYpHaAVsUQnZzgVOz15ctma
OkDzTegqpq1puPlHWIYkUye0f+UZDT2fhryOGqPbt3XCqOLBlp8maWhZ4+p6
Dzrh8HbTmNvBaSinynpC6VYnSHa9vWRSn4Y1Gb+2017PP4e2nNdgWpaOmQ8s
F5z53gl7Pby3VR1KxyWa/aozmZ1QsqUr4/a9dNysYNB9p70TZM2eZTyxT0fb
R9IvDJZ0QYlrcVQ6pmPlM5Ejsnu6IIY16JJ3bzo+j9dgTjzVBe23tCPCuTJQ
5zKXtJ1WF2x0swr5KJuBh2snwrdZdsHKqAepS3Qz8JYrO8+1n11w2Zin2vdr
Bt6Aa8UKhV3gZff208T8e2Do0V3D3/rm1/+wfI5nIAOvGwpwfF3VDSuiZGI0
uTKx0U394QWBbhCJu6D6VDoT46eLs0LPdYN4cMUz04eZ2B+W9eWRXjf8PFKp
8uBzJo4ptnt22nWDljjHDtGkTFTmPRawNLIb9t21ODjYkYnW3dntbWXzz/G+
zM+cVmbhBuYy162j3SDxpHmtkEgWMl/ZdHEhRw84nc+PCVbJwmQHm6M+oj3Q
usv5G8/rLKxgkeLvUe4BiXTuvy8CsjBVa/3ZPv0eYLNefbiiKAsX7HjerfC5
BzapXokRHM3Cb5zs7y/H9kCUS8fm8xuyce1IzeVN1T3w8Ii58aej2di4rHHv
x+keaE4yK/lwZ/692/CewaVNvVDi9vOjiWU2Tv7mmqw/3AsVY/yzvr+yUV5j
uRHLjV7gMdyq/qI8Gx/X7xCeeNUL/pItO8wnsnHgZ5qatHsv2C866ubDlYNZ
iZ52Iim9oPFlOFL9aA4+CfP9+6exFzZk8OjeV89Bw9buG2JMfdD+O7R6oVkO
VmtHSPVu74NllkeEQv1zcEWj70WVY32g/CxTKCY3B10sKx88ud0H/RMbZk/0
5+D0ZqEo2Xd9cM5UU0x8VS6GL19t8MKnDw5dz2w6I5CLmSL7jipl9oG4wLKd
9edy8ecxvYM9bX2g8bPrVZNuLg7a/BXhWdIPoUErbys55OLiVB+NbXv6Icho
MvRERC4+PV25wlC2H+hWJ5PUSnPxCNvJGMP7/bBxdFlk02gu1uAfJ7EP/TD4
TWe6Z20eFgfFPncN7IfVBicdL4jm4eZBjtLrBf3gaSN9slkpD6XXf1Wr7+0H
E6aNy5Y/ycNkY/Uh5lUDUGXiV/rWIQ9Z8xUi2/gHwGew+qhnWB7G6eDQLoUB
COGDgaGiPEw8/1hotc4AHH+Q2/9hIA8duU77RNgMQDVv697iFfmYtVmDay50
ACJnJ9qU9ubj2ZdzS4JLB0B4cbT8Kvl8/JmSxcs2MgBea7rvv7ubj3cgX3E7
+yAosqQ78Zvl44jfpF+fyCBwsqvec/XKxxr528xqyoNw7Dy9ShjzkfPkpUoh
g0F4qq5/eFFjPvLx6jQkOQ/CsgCbTQFT+egsl905EjcIwuYNftqcBVijILer
tWYQQtx95JaJFKBekGLd/qlBGI9YyDagUIB3ZB0c+TYOQYNHOmvPgwLkz54z
bZAYghBX+aW5ZgV41ixY99D1ITCtTrkX412AOW4N1SPGQ1C/Zd3z/uQCXOdy
8Ol9jyHoP8V8am1NASaX/F5rjkPwemurvOR4AR4etm278WcITpzYxH19dSH+
5/dyWJFTnPqXtxDXKMUWiw0P4V+24wb3C+nAdJVXctUtC/zr+Pd0WMYIKEhI
puzc+QbDY+67SBcMQ1dugu3nU3q47ELbyWC+IXCXrX1uJSOMDUUPhB6d7odF
Nef128J1QC3Ww+jSvj5QsYwaDhkaglaOtRohmwox80hu58apITTawSngNn+8
umfhb+RUrZBlJG895/QIFO0LPNQk9w5n08WEpNeMQEocOE4b6yOrlkeid/EQ
7KFJvl6ZqYQL+YUG1rAMwEd+kwpFwXuw3OPg1AOtPjh9dIfW+64hSOgod1+y
rhC3RTzkur1HC2P/2vlYGg1CaJiXhc0JOTi8dHWqancfaFWfNKieHALLiteP
lHYU4paw809W0Ydw9epQ08j5/p1c+Nz3zlVr3KqisPYf2yis9lN/dkTFDD9u
i9r0Yf8IBAkv+Bz8xQDzQxTsIlmHYfH51xe8PVTx+leWjFf3ByC/imPRu/5b
EHPSI9XWsg/SOWv3PGkbAtkR5qjwtYU46T28KUdVB5lu3TRUKB+E9E2a7ray
gsBzlz3Kbmk/tIb9E80YG4LjJV1SzFsL0UZh7MZQhRyavNbdue5nPxz6xe5c
/1IJDO/dVrHJ64PRf7YJfbQhWBy8dtB3dyEq9HLELZkdQrkV3XtS58/n1eka
sbEqa1Sr9b2NW0chpCWBTavNDEU89P3+HBsBL+22z4t+vMAzrn1tx3cOw7OZ
7QkPLdWxIfze+iynAai8knroiIs6lEnVrSxw6wOTdwcWa7YMQaHd+L8lawpx
xLr2k+SRx5jc/Cc4e3YQaGyG7tFaa3Ct4a7sxp3zdWDzNbb4kSHofCvXeWVz
IWp7HxQyCzmHGpVBqZ31/fBpcbvKji3ngPOP69+umj4I0er70jI9BLkD72Xo
OwvRKzbh8UilFKQHyQv0TPaB6pD6hugJwIa0g2+/vOyHg/YHGv7+GwJ6PM8j
RZ5C1Fg6qbJwbgj9MuYMs+fPn0vHwuQwpw16r+Iy4tgzCrOm3beYec3xoegf
x2n5EXBbcYkznN8Q+U7Yfh3lH4aq+xIGmqk38axjq6xQ8ABM/LQqVn5+A5ZK
Wi4am6+zDRIa4xrN88crf+Own7UQ+/eeZu1Je4x7bzYaneEYAqOWfWcGyrch
a1VKpdP++Tpa/p45angIDr/8xveOuxAHd/ef8S+6gIM8JdZ2Y/2wRfX46JX9
Z6AgOvuXZ3MfrNy+4WPD1BA4xI418syff6qGwbfr9IPAzj/kFz/XB5t9Lvzd
1S2DGy2tHvU79oOTnEbBMH0IXjauEDXcU4j/yR/0xXtNvdj6oaZuycDM7BAs
43zgvn1+/g+u0/z5Zj6fK0+0vufN59M517KjScwGv9w0XirJNwp7zpkuVzxt
jo+d05kXnB2BL9esLy99bIgDVxWtM/cPwy4PxUxmqVuoUXh6xeWYAXh/RW9T
293rkJXf/XW5fx+wrJt+2Dxff/6x/6rJnq8/vYZvz8FiPXTr30mb2zIE1w7q
cr/9xYszESs8l0j1w77QzYb75/NR3C6WwzWfj6UdR2dt7kX0X/ixTXmuHzrN
R5JHD8sDpztqvWrvgyP00Llr8/kslef0T56fv+fjKg86sIqCde71a74L+0HZ
wIfPskkWDzBV8Czx6oeMHdPHdebzudrQs5Z1Pp+lMR53XsznEZ+/833s/HgR
21A6Fja+Fn99ZspZv7sfAuZ09Y3n66VTzGSo1XxeXatdj9wZ9MKWkqu/K4fG
gen//JXgA9YlomMjM6QNpvcCIvqGMuE/64OOthZIFHXA/74e/3t+/J/NU6/G
ZVxduhM29QPxTfyY9X/5pkVMYp13/ss3dR5XvDn2X74p6LK5xccChm969cp2
bksBwzftzO9xD85n+KYtb+6yQT7DNxmFp5jm5jF8U0TKsq1KeQzfJLNhJq09
l+GbAnyUtmjnMnzTlG+140wOwzctrz97zzKH4ZucPy6PZM1h+KZLZ6Jl3bMZ
vun+r5tbtmQzfFOWFe9B7yyGb3r4/VnGviyGb/rgU30hOJPhm3yFjzwSyWT4
Jv+W7xdCMhi+yWenhNG+DIZvatiooRGWzvBNi7k/5PGlM3zTF26B5cFpDN+0
07oyRSCN4ZtWFD4P8E1l+KbhYzmeO1MZvun+hmFLZ2T4JmW2xXkrkOGbLi67
fOZDCsM3eW64oDeZzPBNWWFNE7rJDN90/SjT4t4khm/yWatz+0oSwzdFG1ap
FCUyfJNDwvMbBxMZvimycRtnQALDN9WsUFfflMDwTfkq3dfexDN8E4trtNxw
HMM3yZuedL8Qx/BNA57nlaNiGb4p7u3w8W2xDN8UGH/rgEkMwzetE3xs1BHN
8E1L3Jjuno1m+KbdC3AwIIrhm7qWVK5ZFcXwTUYKviYakQzfVFrCoR4fwfBN
zLzi2zZGMHzT5z0sKQ/DGb7Jw3xaPSeM4Zs8lFebsYcxfBPvFfYtt0IZvqkj
MX15fAjDN3GJds0yhTB8k5ag40OlXwzftBhaXf1/MnwT5L2/3BfM8E0yklr1
EsEM39Tz+/FHgyCGb7rRHBkXE8jwTcNtgUuZAxm+qf6A8IREAMM3yd18J2Di
z/BNaz2kJDN/MHxT2N8ptSk/hm/6fj14l7gfwzfFN+lY3vVl+Kbk+pOpnt8Z
vumDoEdFrQ/DN1l/ezLM7MPwTcWWukcPejN807TOLvYrXgzfNHph0wvDbwzf
pM5t+jzAk+GbIj2VlTI8GL5JrZON3uvO8E0dO+lfONwZvsknPeIu31eGb9JT
snx4xo3hm1wFhlmvujJ8U22llcK9LwzfpKtRceitC8M3Sfyc/ffBmeGbkpdZ
BH/9zPBNS374aoQ7MXxTjfTLfWGODN8Ut57nSrIDwzeVxm4ciLBn+CZX89kd
sXb/5Ztu/rybbMvwTfc/XD4Q/Inhm0rKf/MG2DB8k8ht7mEra4ZvqtqdekbP
iuGbyp+l37hnyfBNP+rd5Y5Z/Jdv2jzNz/+R4ZuCnncIb/jA8E0pt3SX95kz
fBNr/MbnRWYM31QoJfHH8R3DN127yFGj+pbhm0Z3nFgh9obhmzoWxrONmDJ8
U4DE+u//4+WIb3JOucmlY8zwTfZXPyzd+orhm+KLuEVbjRi+qX5u1Yy5IcM3
qV8tvCj5guGbIibXlYw/Z/imIgs9B2t9hm8KilD4cegZwzdNygm1pD5h+Kbt
Tx4Yn9Fj+KalEe+P9OoyfNNNvuNf7uowfFPc5ogXf7UZvkmPc5XJh4cM35R/
bvbj+AOGb3L3Sfj7XJPhm154/Vxbfo/hmzI3DU6fuMvwTdusawbibjN8k9On
c2mLNBi+6aT4K+X7Nxm+iel46AkvNYZvOq0Ywl93neGbTB/daN6nSqd801XV
6YoL1+iUb3pke2GN3RU65ZtSz5keLlGmU77pqp3B41YlOuWb1qv6say+SKd8
k8SitTXLz9Mp32Qje0xyyVk65ZtKl36DzQp0yjftnixpYj5Np3zTikKmn8yn
6JRv2i6/ZrRQlk75pm0m9te+yNAp38TluErh9TE65ZtWj6+IFwY65ZvqDzkr
zkrSKd8UrRQmWXSYTvmm91+LDW+J0ynfVBwXcYXjIJ3yTSah+lUWonTKN61/
uzxoVphO+Sa62YkUR0E65ZsaB7KDu/bRKd90cSTK7jofnfJNu87SD5XtoVO+
6eX7JWELdtEp37Q0daxVeTud8k2timuMb26hU77p6PuNog820Snf5Kqe6OLM
Rad8E6+92/vn6+iUb/IV/jH9ko1O+SZUfNwtxEqnfFNvhbt3Mwud8k1vjvms
iV9Gp3zTydxTvIcX0ynfdNCrsqmNmU75JlntJSLWswzfNCbI3Vw1w/BNqvlf
HBQmGb5pqnJSWn2M4Zv+2WzdqT3E8E0WXP+ifvQxfFOj1cSz510M3/RIO2bk
WRvDN9VuTEjS/cPwTfFWlwUm6xi+KezWy5NhVQzfdEhuT/Rg6X/5piWzPepF
DN/E7H+kPT+X4Zt4fq3yCstg+Ca7bzu0ClMYvunHQFzdtXiGbxK53clZG0mj
fNOmB6dXOoTQKN9UFmS+LjSARvmmjv79K5d+p1G+KcSDQ1zJg0b5ppXq4nLj
zjTKN7FErZGqsKNRvun5iFEXzYJG+Sa+ipgYlnc0yjctKCxqUHtFo3yTlqRU
QMczGuWb3i1X7At7RKN80yYOL3vPuzTKN625Xzf24AaN8k0bNl//ZqJMo3zT
+74XC74q0CjflEdXfsp8gkb5JtkQa365IzTKN/Fz34rT30+jfNOg71OBMR4a
5ZuC5VRWSm2mUb5pL9vOGgU2GuWbDAPWhocupVG+6dS9S0pRtBnKN8Uum7m0
cniG8k2Rf40G97TPUL5J6EvZ8dCqGco38S303WabN0P5ps2n3b/8SpihfJPq
U3/lbT9nKN+k8CJBT9RjhvJNGqFqnuLWM5Rv0uFNuuD4cobyTYVO5R9dNWco
31SVbOc9cmmG8k1rTwo4eByboXzTIsl/3K/2zVC+yS9n+orXuhnKN/lpHto3
MztN+abZyy4ave3TlG8qjLqvvrZgmvJNfHxOqeK/pinflH5mjt5sM035psd1
/Y+9daYp3+Rldy1T8fQ05Zu4UksX1+2epnyTYD6v4PO5Kco3nUhL3m9YNkX5
Jsv0/pv/fKco36T+Vt7tiu4U5Zt+VKC0p/gU5ZsS7qdUMM9OUr6p5Fq9G0vc
JOWbhI/rp5TqTlK+qfbbcdYIrknKN80eeGXkFDdB+SY1vRaeQKUJyjftexF+
6VH1X8o3edZy5X26+JfyTUa7T38pSxqnfFNQXuX4+rkxyjc53N3zyUxgjPJN
MU/cHf9sGqV8k7Xw+7Tp4mHKN9nsP6y2JWmI8k26FopxpZxDlG/6nNtmfvbN
IOWbgjdcvCvTPkD5JuUtJpJ/zg5Qvim8U7LPJaef8k0pY9MXhCX6Kd8kU/X2
3pq4Pso37ZyY5emT7KN8k9jika+LE3sp39SGbrHbZXsp33TL+Jp5dW4P5ZtS
j7ltFr3YQ/mmVSx7zXQ7uynfpC51xfDrs27KN3lJTj1av6qb8k3KUxy6nEFd
lG8y3XAgVelYF+WbIqCZPtvSSfmm4NIpOyHjTso3xZ9runp1eyflm0SeTkzf
zOugfNPWkKQ1B7Q7KN/Uc322SHZ9B+Wbkp/e+qie3E75ps+tai0i99sp37S0
62mAO1c75Zver6tQUshqo3wTvYbp+lHDNso3MVclXzsq3Eb5psCTmW2Jra2U
b7oaz+Mx9rWV8k3fCn2v1p9vpXzTRlqydMKyVso3PVdZa1CZ3UL5prZUWnD5
6xbKN7VaZv7+Ld1C+aZT5d7naujNlG/6OJTgaZLYTPmmrgNPemJNmynf9Cfs
djK/dDPlm45dv/RrdnEz5ZsuXjcrXOD+h/JNETHm+8t2/aF80+L1k6PBsU2U
b/IfOhbtLNNE+aYyU9ZXBeWNlG/i9xpiu/+okfJNmr0vR9SYGinf5G1hKqvl
3kD5JoPspA9ckg2UbwrxD5LVrKynfNNRx6Z/xwzqKd/ky2u5fIqtnvJNd8OV
+45F1FG+6XVrzKTTtTrKN8W3v7dfSKulfJPa69cOEr61lG/iMrqTjHK1lG/6
ckVD7s1gDeWbwhO91VzdayjfJPPG0fiwbA3lm6S8yl5OjVdTvmmkN1nGxL+a
8k0vS/fbpF2qpnxTdd1h+bRl1ZRvOjp+MycotoryTYUftV9eelBF+SbB8teP
1bdXUb7pyNeQt2YVlZRvcpE8w99gU0n5pgGXJZ+c5Ssp37T6WWGWC1Ml5ZsW
jgxOv0quoHzT4pkk+9/6FZRvEmU9a10nWkH5probQX7rx8sp39ShcqCiJ7Sc
8k1fnytxCOuVU77ppsQPCwHBcso3tZ1LenF1oIzyTVO31V5EhZdRvkmW3Vh/
QK+M8k2vHG35xQ6VUb5py7Cn093ZUso3uUf1rXBOK6V8k/O7imI3i1LKN53I
9xpLUiylfFOesHByFnsp5ZtOayT3azWVUL7JxOWz0Fm/Eso3rZUyEQh/XEL5
Ji9ROdZH4iWUb9rlPZ7Sx1xC+abF9i/5dL8VU74p/PI7r3HRYso3CYYvNG4u
+U35pqvgv6D38W/KN7UuWnhgw4rflG+SftmaohxcRPkmz4s+5p2yRZRv2vpj
UYZjWyHlm+4cYQ2Y+lhI+aYQbpp4J08h5ZvY92Q/V/9dQPmmQIODXB4GBUB8
09mwK2edNhYA8U0Bud0qBZn5QHzT0tVSQe2a+UB804yQifM6jnwgvulc+e+4
xrQ8IL4pQ9DpVvSDPCC+6dH2o7vUufKA+KbMy1GrpdJygfimw0xztlHauUB8
06sfTX/jt+QC8U0cdrslthbkAPFNWr1vG4eNc4D4pnf7CugcojlAfNOTXT97
U1uzgfgmxd4HFzy+ZAPxTQZ8MSE75LOB+CZ7+nVXGi0LiG+SMDfqzI/KAuKb
ojLUZjQ1s4D4prXFT7/+2Z4FxDfJujeWylRlAvFNU9HySjXWmUB808SMeSar
fCYQ31Q+XPnvClMmEN8ULnb3K09yBhDf1MTqcmP4ZQYQ3/R7hrurVywDiG/i
NRdKkfybDsQ3rfvcEl0/f58gvqlO2UFXXzsdiG9S/HU66JBgOhDf1FSof+9e
XxoQ32TlffeL3680IL4p5qPYg1C9NCC+qdZEWlhmfxoQ37TKR1Yh+W8qEN+k
vGZbem10KhDf1J/rF5FukArEN7lvM2vWlEoF4pvYa9lNi5jm75P/8U3HDfJe
RdkiEN/keXvH+xfrEIhvcuyJXePnmQLEN7EqCZ2vFE4B4puY6F8z2hOSgfim
N/GHPpcoJgPxTatV/Hiq2pKA+KaV96UN+vWSgPim9QMh7a7LkoD4piONh5a9
cUkE4ptK9+9vM+dLBOKb7r2f4W7KSADim9IN9J5/u5wAxDfx5uWq2Y/EA/FN
r8oDzqraxgPxTdvuxixK3B0PxDdxzHWVrsqMA+KbTvIXKGxSjQPim3az3pai
TccC8U2q0nos9l9jgfimwk2W7iwHY4H4JrmUM5NbamKA+CbvfI0miacxQHyT
ce8a99VrY4D4JvqUgoNMTDQQ32T09b5pwKVoIL5Jdn2hw/mZKCC+SXlv7pkX
PlFAfNP6LcA9IRMFxDc5My+3etcfCcQ3jYnWfHr/KRKIb9JltTuwSjQSiG96
S7tR87gpAohvKtR8ka7zLgKIb9qsVPtDSCgCiG/aDssdAyrCgfim4KCGhx9f
hQPxTfclTtjT9oYD8U0Ne/WfyJeHAfFNSUKNW9jehgHxTWnFqsFrRMOA+Kam
Q+Yv1yWFAvFN62H/soAtoUB807i6dPp9/RAgvmlD8u5Gt5JfQHxTcmO2Jaf4
LyC+af5mFzrr+BOIb2pY9+rMQnowEN8UHaQ9t0MzGIhvKl44tagvNwiIb1JT
ON7wWiwIiG+yOl1zb9h5/rn8P77Jx0J4yaJFgUB8k/YypTvL9AOA+KbOWxIX
ttb7A/FNr3Ncq20V/IH4JovG65XHIn8A8U2lPxdn923+AcQ38bzQqvFz9APi
m5rlp+/UzPoC8U2oU3Xh7zNfIL6Jy4PdO2XwOxDf1NJZ8faA2ncgvknpOK/0
hRofIL4p/5Hme9lTPkB80+HZz/sGEr2B+Kbts8/pUxLeQHxTZWNE+eoQLyC+
6cyKPId7/F5AfFPYmQuHVa5/A+Kb8vYas6oqeALxTcXqkV13znsA8U0291vu
7j/mDsQ36Ss8TcmS/QrENwkK1EZOnHcD4ptkov99lpV3Bco31Yq/7Lr0BYhv
UkYn61FFFyC+iYlL5Ji/ojMQ3zTemKFx5OZnIL7pa3bQVfubTkB800TozytW
Tx2B+KZgpYAtcdYOQHwT3NCunXG0B+KbPK7p9D3/ZQfEN3178M3SXcsWiG9q
P1X5J++9DRDfpGeWYO2cbQXEN4076j5NbrMA4pusOrdsW7/rIxDf5BsR+/Lc
8fdAfFNOzq23TtpmQHzT4ev/co/HvwXim0SF1Pdpt78G4puwUNBc8LYJEN+U
eMPFfY79JRDfZKRL4xp+awDENyWy3efQPfAMiG8Kn72kuMDvMRDfhA32aHxV
C4hvSjogcEC45zYQ3/R3SLzcffwaEN9k/1Sg1F/4NPm9HE6/CRmftmSRIr7J
+tm10S//5Zueij7OTHMbo3yTb6zzy6/Bo5RvOnd9d8da0xHKNw3qlS48tGGY
8k3PX2XH5WsOUb7pmXuX1MTuw0B806696R0R/+Wbvp4WmJwsGqN8U8UV5hC+
wVHKN3HW5o07FI9Qvom9uPreHoNhyjd1GS0KOeUwRPkmN/lBSSMvGSC+KUL/
ahvT3hHKN1164Xt3rnWI8k1Lit9d+L5tLxDf5LiipA7/yzcd+1L9M7dzjPJN
W9LkCiRWj1G+ScWM7eXhiRHKN92M2lTG7ztM+aY+n7vGvP5DlG9qXNa6+Uj3
SSC+yVG78fV25RHKN0XsvmRqPTFE+SbVgOCxF26iQHzTkfOOe2tPDVO+KX5V
723z4iHKN1mMTlXObd4IxDd51Ahcyv4v3/Ssa0iKaWyM8k3HO/TuTm4eo3zT
ef9FEfzLRynfVDB4MlgiYZjyTaY7nwR6hQ9RvklcdGRa1foUEN/0StdxSEpr
hPIbF66cW31vyTDlm1wHI8pWNh8E4ptCpwJN+W4OU75J2+bjQunaIco31Rdo
yr5y2QnEN9nVJNlk9A9RvunjWR5P0f3DlG9y8TDziuNeAcQ3ebx3sMv7L9/U
9s911ZrpMco3KY7+nc7YPUb5Ju2tDtM2bKOUb2qv8BLbmTVM+aa/1i/KmmKG
KN/Eti/V/JWaPBDf9HhVgVf4sxHKNwU5BBqtXzVM+aYnHcpVE2/FgfimUMuu
ExEPhynfpDq9mntr0xDlm9juez6dqd8DxDf5X9n2yH8+R+Kb7vTd5F17dJjy
TT3Brx4vdGanPI3gtXhj3flciG+6cndNIh/3jBTxTQoXIgQL/ss3LVko+I+D
Pkb5Jq6k6+l+fGOUbzJKK40XXz9K+SYJGbkau/xhyjedF5x+aBI/RPmm6+X6
5XY58kB8U1vo+1XthiOUbwqy+LZiL/sw5Zv2h3U2Pr0kAcQ3PbYq7dTRG6Z8
00R12Ebb+dyJb0qtu2ctb8ILxDd94q0t3jA+RPmmbp/iqsnjw5RvkhHaOzNR
ywnEN+1ezvv4wueFQHzTdVcBhbn58dqWvatg5uEeaHv47eXc/HGId6oOYXVn
4e6VIr7px+pev9BfNMozHSiPK/mn1Pf/5P+/58P/v/21uHFm585PC4Ypz+R6
mSVJfrAumXimG/lljco5XEg8k7LmhijVbj4knunoGasL98+KIvFMRnt82qMd
JJB4pjdu5s47xaSReKYG3vZ95Q9lkHimg0sjHU8OnETimY5dePD+5p3TSDwT
a46PiLyfIhLP1FJqISDueh6JZ+J2kb706MRFJJ6pSiT+UG+PEhLPJP247eWJ
GGUknun8nd/G4feuIPFMBafZ/n6RuobEM11SY6Fxr1VF4pmWK4cNc+dcR+KZ
ZLyYVO74qSHxTJZMXed1RG8i8Uxn27Q1vXlvIfFMfoZxXJybNJB4pn8dHyvK
ZzWQeKbbT4KO6k/eRuKZlB9pHRJvuYPEM3EYztQN5NxF4pkK/GvMxjPuIfFM
fr22PwrC7iPxTDTuIv6zkZpIPFNmTGD+eMQDJJ5pa7TFTs7vWkg807kPIWzX
Ah8i8Uzhry7v6P+mjcQzLbi6lfus4yMknqlvMM77lIcOEs80ksv+9YiLLhLP
dDimIZHj0mMknunzQZPnehWPkXimc/GdA/xKekg8067Zr5x+jXpIPJPaBXpe
hfoTJJ5JeY7+4u/AEySeyVUkrc3e6CkSz9TzsOdP1OxTJJ6p5+Kpe6tsnyHx
TGe5rA5UcOoj8UzvvYeEOt31kXimL9u9yp8IPUfimcbe89kciX+OxDOlSetz
xZ0zQOKZro//SvjWboDEM5laCR/79PgFEs90J+2C38vlhkg8U5XDLkdlV0Mk
nqk7x+Hmw4NGSDzTTF7IwY5SIySeyebsJxn2Oy+ReKarr3bfLlr4ColnUj8j
Wr/V7RUSz+ScoufrKWiMxDNZvTvxdqbEGIlnup+UUBP1wASJZ0rcEHfado0p
Es8UqGW6OinaFIlnirUdGzDjfY3EM20oHGXWNH6NxDMNZb/VVih6jcQzudEV
fhzhfoPEM92HrUGOT94g8Uyuz+49KMp4g8QzLdx1tdmJ+y0Sz/Tbp21O4PFb
JJ7JYrVpXGH6WySead/Pzn+8m98h8UwnIt2uiz15h8Qzgbp9y57id0g8U57I
gvID+8yQeCbuQjWB4jdmSDyTMvLMvG02Q+KZBGUfuYZLmCPxTHlbvr+stTdH
4pmsFeN/nxs1R+KZtFB5G7fieySeaWG3Ro5G2HsknqmLZ0wsie0DEs+0sndO
+4TuBySeiVlqguVNxQcknumD0ybeWtGPSDxTqGbji80OH5F4pgHPR9wXpj8i
8Uxq91qjDVQskHgmj6ipZymZFkg804KLUT/aeC2ReKZ+08nHQ1aWSDxTpKna
qMrU/PL/eKZZ4a9BhmpWSDyTW4B4Pv9vKySeqevgwrgOSWsknkncTS5xp581
Es90xWjRZsn1Nkg80xGmHxPpb22QeKY0zV/3dwzYIPFM+ts33v5+6xMSzyTi
enFOo/gTEs/U0b2T31TOFolnKnLYKu2SYovEMy2ve/rwxno7JJ5Jzkc3K/OS
HRLPdIjdRd3vkx0SzyT3IOsTrcgOiWf6bk+3/b3SHolnUjv5SGtOzh6JZ3IR
K7Qp+WiPxDMt/f5u72iWPRLPpPqDu0F/gQMSz3T9nL1m1gkHJJ7J871M96l3
Dkg8k8KngEdJOQ5IPNMii287A1gckXgmFv0HUoFnHJF4poMrdGLz7R2ReKbl
b5qjRssdkXgm0ZlFu/XXOSHxTFfizW/I33BC4plGYuYkFnk7IfFMq1TV+yT6
nJB4pokq8XMn939G4pkk4W1Y0PPPSDzT7Q0Kw5j+GYlniquY/WSxwhmJZzLU
PzAufM0ZiWdyXRv6WMHfGYlncp+ReDg57IzEM4l0Rr9OOuaCxDN5HPl8ZM7G
BYlnku4rV3eodUHimXaMhr0z5v+CxDMtt60OQKMvSDyTts75UzYlX5B4phM+
3OMFu12ReCZ27tfLxZ+7IvFMdLmN089+uyLxTOsSBE4UbHdD4pn6ma7v3Wfs
hsQzHc2oF56tdkPimQSi7xsnC3xF4plSxwzXlVt9ReKZIoYaFLD9KxLP5JnB
pzom6Y7EM51PaIkv9HBH4pkE02VBcdodiWdatZO/O+qGBxLPdP7QGkXbNA8k
nukBz3v7xq2eSDyTpZq4lPYHTySe6bfFX7nLPZ5IPFNg5I5Vb09/Q+p7TX9n
n52O/obEM9V9X72ce5UXEs9k7Wru+eGEFxLPFKri//7XSy8knqnyqFhcbqgX
Es8k8S131aoeLySe6dhJnmTxrd5IPNNnp6Uf41S8kXgm6QZ2v4nP3kg8k6ak
ISu9yBuJZ7psY3PKjsUHiWfa93lVUIOsDxLP1KypyZln6oPEMwUeHTr7Bn2Q
eCa1T+t9i2k+SDzT2zAz5Jb6jsQzdcX7p/G//o7EM+k0JNT9SvmOxDNx31od
+XShLxLPpPTWXNb1hC8Sz3TqXNFSdXNfJJ5JZ+HyNxGFvkg806ZptSNSa/yQ
eKaUfucMJxU/JJ5pDMy+r/H2Q+KZbitcVdvf5YfEM6VdKg7RPfADiWfqVh5u
8Tf+gcQzqW06t1Lm9w8knqlxhcCJqC3+SDzTd26TliEtfySe6cqjDZ6DKf5I
fa+pXKXde3UAEs9kkczxbu5GABLP9HeL1xnz6AAknik7Md/HelkgEs8kf7KO
ee2dQCSeKWH+LdsYA5F4pt+fWLeIcgYh8Uz2nxo1G/SDkHgm8wA2WnRJEBLP
NGJl1Nx+IBiJZ+pP+bpvrWswEs8k8nbrZ6GpYCSeyUS105v/1k8knin4Mn1y
LvMnEs+0kWcdiyvvLySe6XX/6CMf519IPFO0R3OL1NwvJJ5px5atH7OfhCDx
TOWgtVKvMwSJZ+Lh6np151IoEs+UdpFeMVwUisQzsWozFZVtC0PimTpchbZ6
qoQh8Uyif2/8cHALQ+KZbn7M2/a0OgyJZ8rx1L9YsDEciWfyl3eL+qcSjsQz
yWwvUhT5Go7EM+kPLv2i0BqOxDMpHjg4wb4nAolnajR/fnmLXgQSz3Rqqvia
flIEEs8kqbJGTW5RJBLPZN928WOrUiQSz9R+WnZR+7dIJJ6J7yZf2rL+SCSe
6Zyo4/gH6SgknunSLsuMg/ZRSDxTaVJQX2JvFFLfa/q9727+iWgknklzyNis
wC0aiWey3jkqcWUmGolnCvNzT05WjkHimU46DdcZh8cg8Uxah+2abdbHIvFM
79jp/8QMY5F4pl0pOYerO2KReCZPyUsXJxXjkHimr3dVAn7GxCHxTPWaK+XO
74tH4plkFn2u4Pkaj8Qzbaxd1JK6PgGJZ3IYrBoN+JyAxDMtF+4X01udiMQz
pa3beuvg50QknmmySSgplTMJiWeyMGr9d9s1CYlnOmoWmXJ3XzISz1T9RJW5
LDYZiWfy9CvdVnIpBYlnOvQr6i3zeAoSz/QtLOLniEwqEs/UXnDqRpJTGhLP
dKEhIXuxUzoSz5T48nnIcsMMpL7XxHfGQkIsE4lnepGxkl+hIBOJZzqs8LKz
70oWEs9UK3vX6F5+FhLP5PfueE6wQDYSz6TcES4nZ5ONxDONno3yG23IRuKZ
tmaEbDHem4PEM43alB1ZoJuDxDNdXrTrIntgDhLPpK+y2desNQeJZ9ovpXbf
lT0XiWfSYmmvnoRcJJ4JbvgL3tPOReKZeq8JMKc55CLxTLyzhS8vxuci8UyX
JYctiupykXgmzs3Br42nc5F4JhnX3Y4eXHlIPFOEa7V+uWgeEs+U+K8v2+T/
K+POo6nO/ziOC6FMkrUUoehOixYhNHNlDKPRajIhKqWUpSjZQotCSSQVkjCM
kCyVLfdtq7ifb7KvJanspY1omX7f3znenzvn9/vzdb7nnu8933vv+d7vOY/z
3FAN6JkGG6vTvzpVA3omW1MXrb2B1YCeaZk9583WS9WAnsl82Grocno1oGeS
O9CxybWkGtAzfYiqSn1cWw3omfRFheu+Pq8G9EwKlSLHbn2oBvRMUtc/n14h
ygf0TF0mizOfy/ABPdPew2LBcup8QM9UI/pWN3EpH9AzJZ/WTrvxEx/QM+26
9rymYS0f0DMFR5+6d8WKD+iZom1chhsd+ICe6dbx/jG+Kx/QMynvHtmi5s2+
fsIzFSX8ndZ/gg/omdam7e+6HMYH9EzBzeUSOZf4gJ7p57hXXQbX+YCeafnc
p7aP0/hAe01Hvayqc/iAnimus6b7WSEf0DMlfxjSOVvGB/RMHldt8y9V8wE9
U7Py3UVttXxAzxTo36h9pJUP6JmGzZb4Zz/jA3qm/S2tDqt6+ICeKVtn76j8
az6gZ9o5/8I2C/Y+h57JPM4ovWGcD+iZ1iSF6U8VIoCeKbeeJ5cxmQB6JuGL
LoFXJAmgZ9IG2f4xaQLomdpd46WUFAigZ6qZlgonZxNAzzRWl/zAVZUAeqao
sqjYqxoE0DMZNytcPL+QAHqmDacXFUstJYCeydJafuZjbQLomf4ZDIlSW8We
f8IzdXQoq5usJoCeSdvpfdxfRgTQM42a9QdeNyGAnskisdy65TcC6Jm6kkI8
sywIoGfSezNzy7aNBNAzpag8NTX+gwB6JosaP9XaPwmgZ5KwuOIXZcu+nwnP
9CQuUHPpdgLomWQe1aX7OBBAz8SP6Zz1yZEAeqYBw5RXmvvYPeGZ5Eotpum6
EEDPpFgwo8zzAAH0TPWXjx9y9SCAnqlg/GBilCcB9EztGvrqsd4E0DOdKAt9
ZOdHAD2T4i9K9esCCKBnitNdm/jtGAH0TDl3isdbThJAz1S+5/yOS6fZ4xOe
abOGyqeZoez/qAnPlHY2Z0XlWQLomZztzNp1wgmgZzrKzZSMiCCAnun1hhKN
GVEE0DPlFUhYbosmgJ6JTzyHmMvs9Z3wTA++rTmjGcte3wnPFPCsPnHdVXZP
eKZd4WmRV64RQM+UpTwlP/c6e3zCM0l+srQpTCK01zQoe8qh+y9Ce01Fh4T9
n6YS2mt6vOJ56Xgaob2mfqXsmP50QntNUea99Q8zCe01Fc0e6b2fRWivaXrr
LtnYbEJ7TUYxEkLncgntNV2X2HPW7TahvaakosshnLuE9poUslXlhQoI7TVN
0x41yykktNdUlZBy0rKY0F7Tlz7rlTIlhPaaTun5ns/kEdprSqhKd3coJbTX
9NKREzSlnNBe072Vfj+GVxDaa7Lsjdy05D6hvSaxO65iGQ8I7TXNblfYa1xF
aK8psafkJ6aa0F7TSEW4pS4htNc0ZPqFU8gQ2muqOyc5R7mG0F5Tus0jY8/H
hPaagga2rX9VS2iviXt4cFivntBe0ymZTl5iA6G9puGPho3fGwntNfUI7e9Z
00xor0k7tsAmtoXQXlPHxZKTLa2E9poOZYXtmtpOaK/pB0PSt7mD0F5TxvkW
2+NPCO01qUgnNlc+JbTX5HXovMw/nYT2mnatkXVS6SK015SiZSRv+ZzQXtNx
n2LPA92E9ppMesPiE14Q2mt6uNHK9MFLQntNCcUtOU2vCO01bRaZ9stYD6G9
pg81BuqifYT2mtwDTGLE+wntNW1+eTRBeYDQXpOtd0m38iChvaY9Pff1lg0R
2mvas85ngcFrQntNN0q2GSx9Q2ivyYW5U6czTGiv6YGqvTDnLaG9JrWNPxfJ
vCO01zTXrMRD6j2hvaaMZ1sjRtmNnsluxjuj4Q+E9pqyk6C88SOhvSarka8m
eSOE9ppWu2t2JY4S2msaz3ATD/hEaK+p8cmS7n1jhPaa0hZMv7d+nNBeU8+3
pma1z4T2mhL3dSwXZZ8T0TNdtL66sInd6Jl26+56kvCV0F6T2ZEkB59vhPaa
oh2aFhj/Q2ivaV7+NKdZ3wntNQVrLrUfYDd6JrETyUszhBjaa9KtkVTwncTQ
XtOvhQocfWGG9poOT3r3ZbIIQ3tNB4Z9XjLsRs9UWisZGiTK0F5TpYxDhPlk
hvaaAjjv4r+zGz3Ta7f8P7LFGNprEhbWkHcTZ2ivaUzc3k5ZgqG9Jp2K3Y5t
7EbP9D5dRSZiCkN7TW3D9ytXTWVor8m83rP7NbvRM7240WUaLcnQXlPP1eI6
vR8Y2msK2STh3cNu9Eyf81Obg6cxtNf0pLFeSkeKob0m36xYwyZ2o2fSVXZ5
fHA6Q3tNS95qv1eUZmiv6febzody2Y2eyfhjx69bZzC01yQqpuU7/t+eyoRn
6ow0Oxwuw9BeUwKx89aSZWiv6c9WK69ydqNnahk8brxZjqG9JqX6lMYhdqNn
ympYDn7yDO01WQ2Y68srMLTXdGmKmm86u9EzPdXudlupyNBe084ssbwqdqNn
6i5Tat80k6G9ppunpDRb2I2eKbL+U9CeWQztNW2b2TlrkN3omRJbqs77KDG0
16T/8v7eb+xGz5SUU3bBfzZDe03laVWO4nMY2mtaXNzUd5rd6JnGpdpeTldm
BL2m2j1a0exGz7T6qMdhaRWG9pputBR9vchu9EyJQY/Sps9laK9p3kq5d6fZ
jZ5p4OOImbgqQ3tNkh83SASwGz3TupHrmd/YjZ6JZ53b66PG0F5Tb0Fe7RC7
0TOFiY47O6kztNcUOMmutZ3d6JmcSX7NlnkM7TUN+8WdeMRu9EyMv/Jvq+cz
tNc0z/uCUx670TPJyTLFahoM7TV1u/ZJnWM3eqatPmcihDQZ2msyqR8KdGY3
eibPwB99OtmNnmn9HlnX9QsY2muCb3USd9mNnmlHZMhJDQ5De00F7kMVYRxB
r+nGkZDyf/eawk6Q7LMlEoBe6eZqw9mVyTxAr/T9VlWZmBEAeqWdcsljrSOl
oLUq+EF/TSD3mExlvLtSOcg5Kd5t0QrhBrukvn8pWQFKI1lC0bYR3Ip6bVvF
jgpA35QdssyujCPoN6mvTRfPLBjjoV8aMMo9oHaUB+iX5CNFRJ/NAkC/5OWl
1+KbUArNCyZFFjT5cc/pGR7RayuDNWcO9vLET3Of39tp71hXDp9O70yfFRvO
tTF1s1DJqAD0TqKN0op/cwQ9J6eb31ULCQ/QOz0OyVus3ASA3ilAZ8ulDo6g
59QgMnV8zd0+HnomCWu7TDcnHqBnUnW2n9IrBoCeqfGg2gcHj1JIn/vz6Nw2
H24N+5jmmF8GW2crH1vxMYjr4RkzJJdXDlu3vAiIPHuO6/5QIcn6QgWgf1rf
MHc4hiPoOy0vazC+nc8D9E9WomI2nV4A6J8UUnf61XAEfaeK7wXn+hcDoH+a
FK+k2aVYCuif5u3/IauPI+g72cy10le808pD37SpK+L5VXseoG+qsdMfd//G
A/RNeRe2e1jZlsLFuCdpDe3eXN0dZvGLU8vgxa5DFi77g7hXHo0kpCSXQ+jq
+fvWiZ7j+n/2sqk4VQHoob4ff2MdxRH0njre6cUW3uRhbwhCM+vyPMwA0EPZ
PckeesgR9J46n/02snMeAHooq8IivR2TSgE91BezK+rdHEHvyd0tRqQhFQA9
VFIbr9ZTFwA9lGl5zqphjqD3FJxbpnjpdhUPvdPC20u67ljzAL1TY97YwsIx
HqB3yv+lUO/WhlI407boxE1bb+52lZ9d/eLLgBNybUWoRhDXRXx5Q0dcOahn
m9hnlIZxPRw3fd4fWAHooxZcFJ8ewRH0n2413dfhpfEAfdQi36SvtSYA6KOW
pE5NqeQI+k/HnD/1JqgAoI8KmGPsITIEgD5qcULEk06OoP+UuC1U3+08APoo
d8fcWbeWA6CPkn7t/WGQI+g/VU/2eeNlBYA+6uybu/7v/9V/WrnGfNj/dgEP
/VNDiGmr8Z88QP/kX6u8wm6UB+ifloSvMWowL4Ug7wY3pTneXLNMy2TlmDL4
Xel2iqJIEBd4hVbvL5fDm/7Gre3XwrjLZogfMjxaAeilakOP7QvnCHpQdjG/
fzdK5QF6qQbh5EJnYwD0Uily8ydVcAQ9qIcxrRu5cwDQSwk/Cw2M7gJAL8Vz
8NF/yhH0oKSEXuRlnARAL9W92EbLYikAeqlratUbBziCHpTBI4OOtxxBD8qm
r/GMLvt9Rh/VoKmp+vFfPahehcC/tseNoo+CGTt2O8QXFAH2oG4G5yjICrXS
PlRrWpGvgTT5v8/nf38/0qvWFSkZhBj+aK2xaWQ9wH8ApABgXw==
       "], {{{}, {}, {}, {}, {}, {}, {}, {}, {}, {}, {}, {}, {}, {}, {}, 
         {RGBColor[
          0.8800488288700694, 0.8800488288700694, 0.8800488288700694], 
          EdgeForm[None], GraphicsGroupBox[{PolygonBox[CompressedData["
1:eJwV1mOwnkcYBuAvdpPGtm3bTRobTWPbtn3SpEnaxradprFt27bR6/y45n5n
nt3ZeWZ3Z99kjTtUbR8yEAiEoIyPf0IHAufCBgK7WcM8pjGRGWozmcVs5jCX
ecxnAQtZxGKWsJRlLGcFK1nFatawlnWsZwMb2cRmtrCVbWznX3bwHzvZxW72
sJd97OcABznEYY5wlGMc5wQnOcVpznA2uG/Oc4GLXOIyV7jKNa5zg5vc4jZ3
uMs97vOAhzziMU94yjOe84KXvOI1b3jLO97zgY984jNf+Mo3vvODQBh7RkhC
EZowhCUc4YlARCIRmSj8RFSi8TPRiUFMYhGbOMQlHvFJQEISkZgkJCUZyUlB
SlKRmjSkJR3pyUBGMpGZLGQlG9nJQU5ykZs85CUf+SlAQQpRmCIUpRjFKUFJ
SlGaMpTlF8pRnl+pQEUqUZkqVKUa1alBTWpRmzrUpR71+Y0G/E5DGtGYJjSl
Gc1pQUta0Zo2tKUd7elARzrRmS50pRvd6UFPetGbPvSlH/0ZwEAGMZghDGUY
wxnBSEYxmjGMZRyP3ePxcgITCWISfzCZ8+p7WMt8phPENQ6zhWXMZorxF+Re
1rGAv7jJMbazkrucYieTuM4RHrCVVs7zZHoxhjJ0YABBNKANfRhHRWrTjG6M
oGwo+ynr0ZKejKY0FahFU7oyPHgN40vJX6lJE7owLHiOWklZnho0pjNDKRVc
owTFKcYjPRSVRShMIQpSgPzkIy95yE0ucpKD7GQjK1nITCYykoH0pCMtaUhN
KlKSguQkIylJSEwiEpKA+MQjLnGITSxiEoPo/Ew0ovITUYhMJKbqOaKMQHjC
EZYwhCYUIQlBgB/ekO984ytf+MwnPvKB97zjLW94zSte8oLnPOMpT3jMIx7y
gPvc4y53uM0tbnKD61zjKle4zCUucoHznOMsZzjNKU5yguMc4yhHOMwhDnKA
/exjL3vYzS528h87+JftbGMrW9jMJjaygfWsYy1rWM0qVrKC5SxjKUtYzCIW
soD5zGMuc5jNLGYyI/gt52/+YjrTmMqfTGEyfzCJICYygfGMYyxjGM0oRjKC
4QxjKEMYzCAGMoD+9KMvfehNL3rSg+50oytd6EwnOtKB4B+SdrSlDa1pRUta
0JxmNKUJjWlEQ36nAb9Rn3rUpQ61qUVNalCdalSlCpUp4byXozqN6MQQKqn9
D2qHMew=
             "]], PolygonBox[CompressedData["
1:eJwV1FPUXVcUBtAbu7GTxrbdJGWMP2hs2zYao7FtN7Zt27ZdpPM+zPGdMdbD
2mftsXaKBm1D2oQOBAKhqOzjXPhAYAX3OM0u5nKHk+xgNZPCBQKX5QHWs4jp
jGey2hV5kA0sZgYTmKJ2VR5iI0uYyUSmql2Th9nEUmYFezFNbTozmMksZjOH
ucxjPgtYyCIWs4SlLGM5K1jJKlazhr9YyzrWs4GNbGIzW9jKNrazg53sYjd7
2Ms+9nOAgxziMEc4yjGOc4KTnOI0ZzjLOZ771/PyAhe5FJxzcJ7BuQXnw3Vu
cJNb3OYOd7nHfR7wkEc85glPeRbswQte8orXvOEt73jPBz7yic984St/8w//
8h/fCDhzKEIThrCEIzwRiEgkIhOFqETjO6ITg5jEIjZxiEs84pOAhCQiMUlI
yvckIzkpSEkqUpOGtKQjPRnISCYyk4WsZCM7OchJLnKTh7zkIz8FKEghClOE
HyhKMYrzIz/xM7/wK79RgpKUojRlKEs5ylOBioRQicpUoSq/U43q1KAmtahN
HepSj/o0oCGNaEwTmtKM5rSgJa1oTRva0o72dKAjnehMF7rSje70oCe96E0f
+tKP/gxgIIMYzB8MYSjDGM4IRjKK0VznCJtZxmwmc4vjbGMl87jLKXayhgec
ZQ8POc9jxgTvIqx3gwGMpx39GEc9WtObMVSiNi3owUhKUoEaNKUrwyhOMYry
A0UoTCEKUoD85CMvechNLnKSg+xkIytZyEwmMpKB9KQjLWlITSpSkoLkJON7
kpKExCQiIQmITzziEofYxCImMYjOd0QjKlGITCQiEoHwhCMsYQhNKAJ8C2P/
+Zd/+JuvfOEzn/jIB97zjre84TWveMkLnvOMpzzhMY94yAPuc4+73OE2t7jJ
Da5zjatc4TKXuMgFznOOs5zhNKc4yQmOc4yjHOEwhzjIAfazj73sYTe72MkO
trONrWxhM5vYyAbWs461/MUaVrOKlaxgOctYyhIWs4iFLGA+85jLHGYzi5nM
YDrTmMoUJjOJiUxgPOP4k7GMYTSjGMkIhjOMoQwJ3klwh+VgBjGQAfSnH33p
Q2960ZMedKcbXelCZzrRkQ60px1taUNrWtGSFjSnGU1pQmMa0ZAG1KcedalD
bWpRkxpUpxq/U5UqVKYSIVQMzii437I85ShLGUpTihLq5alOE7owNPguBPvK
VvRiNCG0oQ9jqcVE+vM/NTFCiA==
             "]]}]}, {}, {}}, {{}, {}, {}, 
         TagBox[
          {RGBColor[1, 0, 0], Thickness[0.005], Opacity[1.], 
           LineBox[CompressedData["
1:eJwV1GPUXUcYBtDbpLGdxl9s27btNLYbN7adNrZtp01jO43NxsZq2uz7Y88z
886cs2bWQUizztU7/RAIBNJrgpkrVCCQgliE5V/FD+gGQvMjYQhLOMITgYhE
IjJRiEo0ohODmMQiNnGISzzi8xMJSEgiEpOEpCQjhOSkICWpSE0a0pIuuH8y
kJFMZCYLWclGdnKQM3hGcpOHvOQjPwUoSCEKU4SiFKM4JShJKUpThrKUozwV
qEglKlOFqlSjOjWoSS1qU4e61KM+DWhIIxrThJ9pSjOa04KWtKI1bWhLO9rT
gY50ojNd6Eo3uvMLPehJL3rTh77041f6M4CBDGIwQxjKMIYzgpGMYjRjGMs4
xjOBiUxiMlOYyjSmM4Pf+J2ZzGI2c5jLPOazgIUsYjFLWMoylrOClaxiNWtY
yzrWs4GNbGIzW9jKNrazg53sYjd7gs/Ty75X7uMP/mQ/f3GAgxziMEc4yjGO
c4KTnOI0ZzjLOc5zgYtc4jJ/c4WrXOM6N7jJLW5zh7vc4z4PeMgjHvOEp/zD
M57zgpe84jVveEtZZ3sn3/OBj3wit3pKYhOOb775j3w2l8c4FXEIz3/qn/hi
Lq9xauISgf+D11BQPz0JiEJovlqfT6YhHhGDPxWKkInERKcE2Qjhi3sVkhko
TUK+A7SliwM=
            "]], LineBox[CompressedData["
1:eJwl1GWQFlQUBuBvF5BYYNmVWnopl5BukFgWVkCQ7k7pbpDulpZQEZDulm5Q
ShoFJZUO/QUKPt/w47nvzI0zc+7cudFte9btERIIBKINRUMDgZTEUohsJKQi
BchCBG/sLyNjSE8YIbxW419r//GWdwTMhRBKDXsSyIQk4gMSk4SkJCOM5KQg
JeGkIoJIPiQ1aUhLOtITRQYykonMZCEr2ULe95edHOQkF7n5iBjykJd85Odj
ClCQQhSmSPCOKEZxSlCSUlTXW2lZhrKU4xPKU4GKVCKWysRRharE8ynVgnWC
98Rn1KQWn1ObOtSlHvVpQEMa0ZgmNKUZzWlBS1rRmja0pR3t6UBHOvEFnelC
V7rRneDj6EkvetOHvvSjPwMYyCAGM4ShDGM4XzKCkYxiNGMYyzjGM4GJTGIy
U5jKNKYzg5nM4itmM4e5zGM+C1jI1yxiMUtYyjd8y3cs43uWs4KV/MAqVrOG
taxjPRvYyCY2s4WtbGM7O9jJLnazhx/Zyz72c4CDHOIwRzjKMY5zgpOc4jQ/
8TNnOMs5znOBX7jIJS5zhatc4zo3+JXfuMktfucPbnOHu9zjPg/4k794yCMe
84SnPOM5L3jJK/6mrPeehyiSExr8F8yXl/nJRDiJqERBshJJHEXIThWKEc8/
zv8PugCEbA==
            "]]},
          Annotation[#, "Charting`Private`Tag#1"]& ], 
         TagBox[
          {GrayLevel[0], Thickness[0.005], Opacity[1.], 
           Dashing[{Small, Small}], LineBox[CompressedData["
1:eJwV0mWQkFUUBuAPlu4uqaW7U5CuAZHuXjpkJaUkF5ZuWBVUurtD6VBCSQWk
VEJaaVDi2R/PfX+8986dM3NCw8Ib9o4RBEE+R72YQTAmVhD0oQONqU1V6usa
0JBGNKYJTWlGc1rQkla0pg1taUd7OhBGRzrRmS50pRvd6UFPevEpvQnnM/rQ
l370ZwAD+ZxBDGYIQxnGFwxnBCMZxejoGYlgLOOIZDwTmMgkJjOFqUxjOjOY
ySxmM4e5RPElX/E185jPN3zLdyxgIYtYzBKWsozlrGAlq1jNGtayjvVsYCOb
2MwWtrKN7exgJ7vYzff8wB72so/9HOAghzjMEY7yIz9xjOOc4CQ/8wunOM0Z
znKO8/zKb1zgIpf4nctc4SrXuM4f/Mlf3OAmt7jN39zhLve4zwMe8oh/+JfH
POEpz3jOC17yitf8x/+84S3vCEKCIAYxCSEWsYlDXOIRnwRE2feEMhGJSUJS
kpGcFKQkFalJQ1rSkZ4MfEBGMpGZLGQllGxkJwc5yUVu8pCXfOSnAAUpRGGK
UJRiFKcEJSlFacpQlg8pR3k+ogIVqcSdOEFQWVahKtWoToSZ+xJGE+pQjRq6
sbIfHWnKx1Snpm6c7E8nmlE3+g0TGUQ3WtGAWu5HygF0pjmfMIWh9KQtMxhB
ePQfTGIws+nOe1tHlso=
            "]], LineBox[CompressedData["
1:eJwV1FO80AcUB/B/y7WWtWxr2a2nuOpmm6uba1lbdZfdsm3btm1uYdn83ofv
OQ/n7XfO56Rp0j4kNEIQBGmVAZGCYAL1GE1fQglhJL1pS0PKRgyCoXo3WlCb
SpShnFl5KlCR36hEZSabV9FDqEo1qlODmtSiNnWoSz3q04CGNKIxTWhKM5rT
gpa0ojVt+J22tCOU9nSgI53oTBe60o3u/EEPetKL3vShL/3ozwAGMog/+YvB
PI4SBEPCcyGMvxnGcEYwklGMZgxjGcd4JjCRSeEZ8Q9TmMo0pjODmcxiNnOY
yzzms4CFLGIxS1jKMpazgpWsYjVrWMs61rOBjWxiM1vYyja2s4Od7GI3e9jL
PvZzgIMc4jBHOMoxjnOCk5ziNGc4yznOc4GLXOIyV7jKNa5zg5vc4jZ3uMs9
7vOAh/zLfzwK3wlPeMr/POM5L3jJK17zhre84z0f+MgnPvOFr3wjcMMR+IGI
RCIyUYhKNKITg5j8SCx+IjZxiEs84pOAhCQiMUlIys8kIzkpSEkqUpOGtKQj
PRnISCYyk4WsZCM7OchJLnKTh1/ISz7yU4CCFKIwRShKMYpTgpKU4lfC6E5L
6lA5/C8wnJ60oT5VGUUf2tGIsfSnA+MYyERK8x12xJX1
            "]]},
          Annotation[#, "Charting`Private`Tag#2"]& ], 
         TagBox[
          {GrayLevel[0.5], Thickness[0.005], Opacity[1.], 
           Dashing[{Small, Small}], LineBox[CompressedData["
1:eJwV01V4kAUUBuB/lNIgDZJKd6OAdKjk6G6lBAEpQekOAeV5wIdmo0aPGg2j
YeCQVEBKulvSl4v3fBffuTkXJ3v7nqE9QoIgyGzMihcEJxMEwW7WsJAZTGG2
bg5zmcd8FrCQMMJZxGKWsJRlRLCcFaxkFatZw1oiWcd6NrCRTUSxmS1sZRvb
2cFOdrGbaPawl33s5wAHOcRhjhDDUY7xB7Ec509OvL+bU5zmDGf5i785x3ku
8A8XucRlrnCVf7nGdW5wk1vc5g53ucd9HvCQRzzmCU95xnNe8B8vecVr3vCW
dwTxgyCEOMQlHvFJwAd8SEISkZgkJCUZyUlBSj4iFalJQ1rSkZ4MZCQTH5OZ
LGQlG9nJwSd8Sk5ykZs85CUf+SlAQQpRmCIUpRjFKUFJSlGaMnzG55SlHOX5
ggpUpBKVqUJVqlGdGtTkS77ia2pRmzrUpR71CaUBDWlEY5rQlGY0pwUtaUVr
2tCWdrSnAx3pxDd8S2e60JVudOc7etCT7+lFb/rwA33pR38GMJAfGcRgfuJn
hjCUYQxnBCMZxWjGMJZxjGcCE5nELX88Wf7CFKYyjV/5jVP6aNYSxkymcp5D
RBHBPKbbPy33EEk4v3ORGLaykqvEspNpXOAw19nM/13NnMU=
            "]], LineBox[CompressedData["
1:eJwV0Glgz2UAB/DfyigUqZAoo1wVmS7SraJDKDoUmkRkq+hypPtAeVEZ7bJV
tmlz7oocK7tY29qG1Fjb2lrpjsqVPv8Xn+f74vvieZ5vRFTMmOiwIAgiHVUt
gyCDBirYSjJ1lLGZNSwND4KvZQFZrCSOd4nV7ZWFZJNKPO+xTPeNLCKHNBJ4
n+W6b2UxuaSTGLqLD3RxxJNAIkmsIJkUPuQjPmYlqaSRzio+IYNMVrOGtaxj
PRvIIpsccsnjUzayic/YzBa2so18PucLtlNAIUUUU8IOdlLKl5RRTgVfUUkV
P/trtdzFbvaEdg7tGdottA817GM/tXxHHfU08D2NNPEDzfzITxwI3cEv/Mpv
/M4f/MlfHOQQf/MP/3KYIxzlGMf5jxME3hzGSZxMC8JpSStO4VRa04a2nMbp
tKM9Z9CBMzmLs+lIJzpzDl04l6504zzOpzsR9KAnF3AhvehNH/rSj4u4mEvo
zwAuZSCRDOIyLucKruQqBjOEqxnKNVzLdVzPDdzITQzjZm7hVoYzgtu4nTu4
k5HcxShGM4a7uYexjONe7uN+HmA8D/IQE5jIJB4misk8whQeZSrTeIzpzOBx
ZhJNDE/wJE8xi9k8zTM8y3M8zxzmMo/5vMACXuQlXuYVXuU1XucN3uQtFrKI
xbzNO9RQQh6rSCKWWkrZRCYp1FPOFtbSSCX5NFFNM0v4H7dBrjY=
            "]]},
          Annotation[#, "Charting`Private`Tag#3"]& ], 
         {RGBColor[
          0.8800488288700694, 0.8800488288700694, 0.8800488288700694], 
          LineBox[{589, 590, 588}], LineBox[{1178, 1179, 1177}], 
          LineBox[{1774, 1775, 1773}]}}}], {}},
     {"WolframDynamicHighlight", <|
      "Label" -> {"XYLabel"}, "Ball" -> {"InterpolatedBall"}|>}], 
    StyleBox[
     DynamicBox[(Charting`HighlightActionBox["DynamicHighlight", {}, 
       Slot["HighlightElements"], 
       Slot["LayoutOptions"], 
       Slot["Meta"], 
       Charting`HighlightActionFunction["DynamicHighlight", {
         GraphicsComplex[CompressedData["
1:eJxk3Hc8V+H/P37apVJIKu2BsiJFyVNJUrSkQVFakkglUWhQWZkRIURW2Xs9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          "], {{{}, {}, {}, {}, {}, {}, {}, {}, {}, {}, {}, {}, {}, {}, {}, {
             EdgeForm[], 
             RGBColor[
             0.8800488288700694, 0.8800488288700694, 0.8800488288700694], 
             GraphicsGroup[{
               Polygon[CompressedData["
1:eJwV1mOwnkcYBuAvdpPGtm3bTRobTWPbtn3SpEnaxradprFt27bR6/y45n5n
nt3ZeWZ3Z99kjTtUbR8yEAiEoIyPf0IHAufCBgK7WcM8pjGRGWozmcVs5jCX
ecxnAQtZxGKWsJRlLGcFK1nFatawlnWsZwMb2cRmtrCVbWznX3bwHzvZxW72
sJd97OcABznEYY5wlGMc5wQnOcVpznA2uG/Oc4GLXOIyV7jKNa5zg5vc4jZ3
uMs97vOAhzziMU94yjOe84KXvOI1b3jLO97zgY984jNf+Mo3vvODQBh7RkhC
EZowhCUc4YlARCIRmSj8RFSi8TPRiUFMYhGbOMQlHvFJQEISkZgkJCUZyUlB
SlKRmjSkJR3pyUBGMpGZLGQlG9nJQU5ykZs85CUf+SlAQQpRmCIUpRjFKUFJ
SlGaMpTlF8pRnl+pQEUqUZkqVKUa1alBTWpRmzrUpR71+Y0G/E5DGtGYJjSl
Gc1pQUta0Zo2tKUd7elARzrRmS50pRvd6UFPetGbPvSlH/0ZwEAGMZghDGUY
wxnBSEYxmjGMZRyP3ePxcgITCWISfzCZ8+p7WMt8phPENQ6zhWXMZorxF+Re
1rGAv7jJMbazkrucYieTuM4RHrCVVs7zZHoxhjJ0YABBNKANfRhHRWrTjG6M
oGwo+ynr0ZKejKY0FahFU7oyPHgN40vJX6lJE7owLHiOWklZnho0pjNDKRVc
owTFKcYjPRSVRShMIQpSgPzkIy95yE0ucpKD7GQjK1nITCYykoH0pCMtaUhN
KlKSguQkIylJSEwiEpKA+MQjLnGITSxiEoPo/Ew0ovITUYhMJKbqOaKMQHjC
EZYwhCYUIQlBgB/ekO984ytf+MwnPvKB97zjLW94zSte8oLnPOMpT3jMIx7y
gPvc4y53uM0tbnKD61zjKle4zCUucoHznOMsZzjNKU5yguMc4yhHOMwhDnKA
/exjL3vYzS528h87+JftbGMrW9jMJjaygfWsYy1rWM0qVrKC5SxjKUtYzCIW
soD5zGMuc5jNLGYyI/gt52/+YjrTmMqfTGEyfzCJICYygfGMYyxjGM0oRjKC
4QxjKEMYzCAGMoD+9KMvfehNL3rSg+50oytd6EwnOtKB4B+SdrSlDa1pRUta
0JxmNKUJjWlEQ36nAb9Rn3rUpQ61qUVNalCdalSlCpUp4byXozqN6MQQKqn9
D2qHMew=
                "]], 
               Polygon[CompressedData["
1:eJwV1FPUXVcUBtAbu7GTxrbdJGWMP2hs2zYao7FtN7Zt27ZdpPM+zPGdMdbD
2mftsXaKBm1D2oQOBAKhqOzjXPhAYAX3OM0u5nKHk+xgNZPCBQKX5QHWs4jp
jGey2hV5kA0sZgYTmKJ2VR5iI0uYyUSmql2Th9nEUmYFezFNbTozmMksZjOH
ucxjPgtYyCIWs4SlLGM5K1jJKlazhr9YyzrWs4GNbGIzW9jKNrazg53sYjd7
2Ms+9nOAgxziMEc4yjGOc4KTnOI0ZzjLOZ771/PyAhe5FJxzcJ7BuQXnw3Vu
cJNb3OYOd7nHfR7wkEc85glPeRbswQte8orXvOEt73jPBz7yic984St/8w//
8h/fCDhzKEIThrCEIzwRiEgkIhOFqETjO6ITg5jEIjZxiEs84pOAhCQiMUlI
yvckIzkpSEkqUpOGtKQjPRnISCYyk4WsZCM7OchJLnKTh7zkIz8FKEghClOE
HyhKMYrzIz/xM7/wK79RgpKUojRlKEs5ylOBioRQicpUoSq/U43q1KAmtahN
HepSj/o0oCGNaEwTmtKM5rSgJa1oTRva0o72dKAjnehMF7rSje70oCe96E0f
+tKP/gxgIIMYzB8MYSjDGM4IRjKK0VznCJtZxmwmc4vjbGMl87jLKXayhgec
ZQ8POc9jxgTvIqx3gwGMpx39GEc9WtObMVSiNi3owUhKUoEaNKUrwyhOMYry
A0UoTCEKUoD85CMvechNLnKSg+xkIytZyEwmMpKB9KQjLWlITSpSkoLkJON7
kpKExCQiIQmITzziEofYxCImMYjOd0QjKlGITCQiEoHwhCMsYQhNKAJ8C2P/
+Zd/+JuvfOEzn/jIB97zjre84TWveMkLnvOMpzzhMY94yAPuc4+73OE2t7jJ
Da5zjatc4TKXuMgFznOOs5zhNKc4yQmOc4yjHOEwhzjIAfazj73sYTe72MkO
trONrWxhM5vYyAbWs461/MUaVrOKlaxgOctYyhIWs4iFLGA+85jLHGYzi5nM
YDrTmMoUJjOJiUxgPOP4k7GMYTSjGMkIhjOMoQwJ3klwh+VgBjGQAfSnH33p
Q2960ZMedKcbXelCZzrRkQ60px1taUNrWtGSFjSnGU1pQmMa0ZAG1KcedalD
bWpRkxpUpxq/U5UqVKYSIVQMzii437I85ShLGUpTihLq5alOE7owNPguBPvK
VvRiNCG0oQ9jqcVE+vM/NTFCiA==
                "]]}]}, {}, {}}, {{}, {}, {}, 
            Annotation[{
              Directive[
               Opacity[1.], 
               AbsoluteThickness[2], 
               RGBColor[1, 0, 0], 
               Thickness[0.005]], 
              Line[CompressedData["
1:eJwV1GPUXUcYBtDbpLGdxl9s27btNLYbN7adNrZtp01jO43NxsZq2uz7Y88z
886cs2bWQUizztU7/RAIBNJrgpkrVCCQgliE5V/FD+gGQvMjYQhLOMITgYhE
IjJRiEo0ohODmMQiNnGISzzi8xMJSEgiEpOEpCQjhOSkICWpSE0a0pIuuH8y
kJFMZCYLWclGdnKQM3hGcpOHvOQjPwUoSCEKU4SiFKM4JShJKUpThrKUozwV
qEglKlOFqlSjOjWoSS1qU4e61KM+DWhIIxrThJ9pSjOa04KWtKI1bWhLO9rT
gY50ojNd6Eo3uvMLPehJL3rTh77041f6M4CBDGIwQxjKMIYzgpGMYjRjGMs4
xjOBiUxiMlOYyjSmM4Pf+J2ZzGI2c5jLPOazgIUsYjFLWMoylrOClaxiNWtY
yzrWs4GNbGIzW9jKNrazg53sYjd7gs/Ty75X7uMP/mQ/f3GAgxziMEc4yjGO
c4KTnOI0ZzjLOc5zgYtc4jJ/c4WrXOM6N7jJLW5zh7vc4z4PeMgjHvOEp/zD
M57zgpe84jVveEtZZ3sn3/OBj3wit3pKYhOOb775j3w2l8c4FXEIz3/qn/hi
Lq9xauISgf+D11BQPz0JiEJovlqfT6YhHhGDPxWKkInERKcE2Qjhi3sVkhko
TUK+A7SliwM=
               "]], 
              Line[CompressedData["
1:eJwl1GWQFlQUBuBvF5BYYNmVWnopl5BukFgWVkCQ7k7pbpDulpZQEZDulm5Q
ShoFJZUO/QUKPt/w47nvzI0zc+7cudFte9btERIIBKINRUMDgZTEUohsJKQi
BchCBG/sLyNjSE8YIbxW419r//GWdwTMhRBKDXsSyIQk4gMSk4SkJCOM5KQg
JeGkIoJIPiQ1aUhLOtITRQYykonMZCEr2ULe95edHOQkF7n5iBjykJd85Odj
ClCQQhSmSPCOKEZxSlCSUlTXW2lZhrKU4xPKU4GKVCKWysRRharE8ynVgnWC
98Rn1KQWn1ObOtSlHvVpQEMa0ZgmNKUZzWlBS1rRmja0pR3t6UBHOvEFnelC
V7rRneDj6EkvetOHvvSjPwMYyCAGM4ShDGM4XzKCkYxiNGMYyzjGM4GJTGIy
U5jKNKYzg5nM4itmM4e5zGM+C1jI1yxiMUtYyjd8y3cs43uWs4KV/MAqVrOG
taxjPRvYyCY2s4WtbGM7O9jJLnazhx/Zyz72c4CDHOIwRzjKMY5zgpOc4jQ/
8TNnOMs5znOBX7jIJS5zhatc4zo3+JXfuMktfucPbnOHu9zjPg/4k794yCMe
84SnPOM5L3jJK/6mrPeehyiSExr8F8yXl/nJRDiJqERBshJJHEXIThWKEc8/
zv8PugCEbA==
               "]]}, "Charting`Private`Tag#1"], 
            Annotation[{
              Directive[
               Opacity[1.], 
               AbsoluteThickness[2], 
               GrayLevel[0], 
               Dashing[{Small, Small}], 
               Thickness[0.005]], 
              Line[CompressedData["
1:eJwV0mWQkFUUBuAPlu4uqaW7U5CuAZHuXjpkJaUkF5ZuWBVUurtD6VBCSQWk
VEJaaVDi2R/PfX+8986dM3NCw8Ib9o4RBEE+R72YQTAmVhD0oQONqU1V6usa
0JBGNKYJTWlGc1rQkla0pg1taUd7OhBGRzrRmS50pRvd6UFPevEpvQnnM/rQ
l370ZwAD+ZxBDGYIQxnGFwxnBCMZxejoGYlgLOOIZDwTmMgkJjOFqUxjOjOY
ySxmM4e5RPElX/E185jPN3zLdyxgIYtYzBKWsozlrGAlq1jNGtayjvVsYCOb
2MwWtrKN7exgJ7vYzff8wB72so/9HOAghzjMEY7yIz9xjOOc4CQ/8wunOM0Z
znKO8/zKb1zgIpf4nctc4SrXuM4f/Mlf3OAmt7jN39zhLve4zwMe8oh/+JfH
POEpz3jOC17yitf8x/+84S3vCEKCIAYxCSEWsYlDXOIRnwRE2feEMhGJSUJS
kpGcFKQkFalJQ1rSkZ4MfEBGMpGZLGQllGxkJwc5yUVu8pCXfOSnAAUpRGGK
UJRiFKcEJSlFacpQlg8pR3k+ogIVqcSdOEFQWVahKtWoToSZ+xJGE+pQjRq6
sbIfHWnKx1Snpm6c7E8nmlE3+g0TGUQ3WtGAWu5HygF0pjmfMIWh9KQtMxhB
ePQfTGIws+nOe1tHlso=
               "]], 
              Line[CompressedData["
1:eJwV1FO80AcUB/B/y7WWtWxr2a2nuOpmm6uba1lbdZfdsm3btm1uYdn83ofv
OQ/n7XfO56Rp0j4kNEIQBGmVAZGCYAL1GE1fQglhJL1pS0PKRgyCoXo3WlCb
SpShnFl5KlCR36hEZSabV9FDqEo1qlODmtSiNnWoSz3q04CGNKIxTWhKM5rT
gpa0ojVt+J22tCOU9nSgI53oTBe60o3u/EEPetKL3vShL/3ozwAGMog/+YvB
PI4SBEPCcyGMvxnGcEYwklGMZgxjGcd4JjCRSeEZ8Q9TmMo0pjODmcxiNnOY
yzzms4CFLGIxS1jKMpazgpWsYjVrWMs61rOBjWxiM1vYyja2s4Od7GI3e9jL
PvZzgIMc4jBHOMoxjnOCk5ziNGc4yznOc4GLXOIyV7jKNa5zg5vc4jZ3uMs9
7vOAh/zLfzwK3wlPeMr/POM5L3jJK17zhre84z0f+MgnPvOFr3wjcMMR+IGI
RCIyUYhKNKITg5j8SCx+IjZxiEs84pOAhCQiMUlIys8kIzkpSEkqUpOGtKQj
PRnISCYyk4WsZCM7OchJLnKTh1/ISz7yU4CCFKIwRShKMYpTgpKU4lfC6E5L
6lA5/C8wnJ60oT5VGUUf2tGIsfSnA+MYyERK8x12xJX1
               "]]}, "Charting`Private`Tag#2"], 
            Annotation[{
              Directive[
               Opacity[1.], 
               AbsoluteThickness[2], 
               GrayLevel[0.5], 
               Dashing[{Small, Small}], 
               Thickness[0.005]], 
              Line[CompressedData["
1:eJwV01V4kAUUBuB/lNIgDZJKd6OAdKjk6G6lBAEpQekOAeV5wIdmo0aPGg2j
YeCQVEBKulvSl4v3fBffuTkXJ3v7nqE9QoIgyGzMihcEJxMEwW7WsJAZTGG2
bg5zmcd8FrCQMMJZxGKWsJRlRLCcFaxkFatZw1oiWcd6NrCRTUSxmS1sZRvb
2cFOdrGbaPawl33s5wAHOcRhjhDDUY7xB7Ec509OvL+bU5zmDGf5i785x3ku
8A8XucRlrnCVf7nGdW5wk1vc5g53ucd9HvCQRzzmCU95xnNe8B8vecVr3vCW
dwTxgyCEOMQlHvFJwAd8SEISkZgkJCUZyUlBSj4iFalJQ1rSkZ4MZCQTH5OZ
LGQlG9nJwSd8Sk5ykZs85CUf+SlAQQpRmCIUpRjFKUFJSlGaMnzG55SlHOX5
ggpUpBKVqUJVqlGdGtTkS77ia2pRmzrUpR71CaUBDWlEY5rQlGY0pwUtaUVr
2tCWdrSnAx3pxDd8S2e60JVudOc7etCT7+lFb/rwA33pR38GMJAfGcRgfuJn
hjCUYQxnBCMZxWjGMJZxjGcCE5nELX88Wf7CFKYyjV/5jVP6aNYSxkymcp5D
RBHBPKbbPy33EEk4v3ORGLaykqvEspNpXOAw19nM/13NnMU=
               "]], 
              Line[CompressedData["
1:eJwV0Glgz2UAB/DfyigUqZAoo1wVmS7SraJDKDoUmkRkq+hypPtAeVEZ7bJV
tmlz7oocK7tY29qG1Fjb2lrpjsqVPv8Xn+f74vvieZ5vRFTMmOiwIAgiHVUt
gyCDBirYSjJ1lLGZNSwND4KvZQFZrCSOd4nV7ZWFZJNKPO+xTPeNLCKHNBJ4
n+W6b2UxuaSTGLqLD3RxxJNAIkmsIJkUPuQjPmYlqaSRzio+IYNMVrOGtaxj
PRvIIpsccsnjUzayic/YzBa2so18PucLtlNAIUUUU8IOdlLKl5RRTgVfUUkV
P/trtdzFbvaEdg7tGdottA817GM/tXxHHfU08D2NNPEDzfzITxwI3cEv/Mpv
/M4f/MlfHOQQf/MP/3KYIxzlGMf5jxME3hzGSZxMC8JpSStO4VRa04a2nMbp
tKM9Z9CBMzmLs+lIJzpzDl04l6504zzOpzsR9KAnF3AhvehNH/rSj4u4mEvo
zwAuZSCRDOIyLucKruQqBjOEqxnKNVzLdVzPDdzITQzjZm7hVoYzgtu4nTu4
k5HcxShGM4a7uYexjONe7uN+HmA8D/IQE5jIJB4misk8whQeZSrTeIzpzOBx
ZhJNDE/wJE8xi9k8zTM8y3M8zxzmMo/5vMACXuQlXuYVXuU1XucN3uQtFrKI
xbzNO9RQQh6rSCKWWkrZRCYp1FPOFtbSSCX5NFFNM0v4H7dBrjY=
               "]]}, "Charting`Private`Tag#3"], {
             RGBColor[
             0.8800488288700694, 0.8800488288700694, 0.8800488288700694], 
             Line[{589, 590, 588}], 
             Line[{1178, 1179, 1177}], 
             Line[{1774, 1775, 1773}]}}}], {}}, <|
        "HighlightElements" -> <|
          "Label" -> {"XYLabel"}, "Ball" -> {"InterpolatedBall"}|>, 
         "LayoutOptions" -> <|
          "PanelPlotLayout" -> <||>, "PlotRange" -> {{-1., 1.}, {-2.3, 2.3}}, 
           "Frame" -> {{False, False}, {False, False}}, 
           "AxesOrigin" -> {0, 0}, "ImageSize" -> {500, 500}, 
           "Axes" -> {True, True}, "LabelStyle" -> GrayLevel[0, 0], 
           "AspectRatio" -> 1, "DefaultStyle" -> {
             Directive[
              Opacity[1.], 
              AbsoluteThickness[2], 
              GrayLevel[0.5], 
              Dashing[{Small, Small}], 
              Thickness[0.005]], 
             Directive[
              Opacity[1.], 
              AbsoluteThickness[2], 
              GrayLevel[0], 
              Dashing[{Small, Small}], 
              Thickness[0.005]], 
             Directive[
              Opacity[1.], 
              AbsoluteThickness[2], 
              RGBColor[1, 0, 0], 
              Thickness[0.005]]}, 
           "HighlightLabelingFunctions" -> <|"CoordinatesToolOptions" -> ({
               Identity[
                Part[#, 1]], 
               Identity[
                Part[#, 2]]}& ), 
             "ScalingFunctions" -> {{Identity, Identity}, {
               Identity, Identity}}|>, 
           "Primitives" -> {{{{}, {}, {}, {}, {}, {}, {}, {}, {}, {}, {}, {}, \
{}, {}, {}, {
                EdgeForm[], 
                RGBColor[
                0.8800488288700694, 0.8800488288700694, 0.8800488288700694], 
                GraphicsGroup[{{
                   Polygon[CompressedData["
1:eJxNenk8VV/YvaJBoihFCSUhQ9LXFLVVQiIpUmaN5qFSURKZ5yEyZ86QzIW4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                    "]]}, {
                   Polygon[CompressedData["
1:eJxNenc4le8fP6HlE4VoESVpGFEJ5U2SlKaMrEoZyagke5QRRcjKyColSkg2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                    "]]}}]}, {}, {}}, {{}, {}, {}, 
               Annotation[{
                 Directive[
                  Opacity[1.], 
                  AbsoluteThickness[2], 
                  RGBColor[1, 0, 0], 
                  Thickness[0.005]], 
                 Line[CompressedData["
1:eJwdlXk4ld/Xxg2NMpQpSiWzzIRCLaUIFWmWRFRIpPQ1lKSUKEmKBooMRRNJ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                  "]], 
                 Line[CompressedData["
1:eJwd13k0FOz3AHCSXSSSkkJeW5Yi2eKqrEUpWSIpFSUpZa+k0IIQIl7Z4rWv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                  "]]}, "Charting`Private`Tag#1"], 
               Annotation[{
                 Directive[
                  Opacity[1.], 
                  AbsoluteThickness[2], 
                  GrayLevel[0], 
                  Dashing[{Small, Small}], 
                  Thickness[0.005]], 
                 Line[CompressedData["
1:eJwd1nk4lN/7B3CSJJG1iCSyJVJ9ZO8ORVmSkIpCpSJZyl5IiWwlShRCyFLZ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                  "]], 
                 Line[CompressedData["
1:eJwd1nc8Fe77x3GSBpVCUSL6qKRsJZQ3SSFaEpmljCSSjKxkpVJmJEJKRGay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                  "]]}, "Charting`Private`Tag#2"], 
               Annotation[{
                 Directive[
                  Opacity[1.], 
                  AbsoluteThickness[2], 
                  GrayLevel[0.5], 
                  Dashing[{Small, Small}], 
                  Thickness[0.005]], 
                 Line[CompressedData["
1:eJwVlnc4Fo7XxhX9JFERUU9ICaFByCYyMhMNq0Rlr5IoGdmyQ2b2Ktmb57aK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                  "]], 
                 Line[CompressedData["
1:eJwd1Hk8Vd3XAHBkqJQKUURIaECRhLKkIqXRgzJVt6iESskUKkMUUURUROkx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                  "]]}, "Charting`Private`Tag#3"], {
                RGBColor[
                0.8800488288700694, 0.8800488288700694, 0.8800488288700694], 
                
                Line[{{-0.000062625250501002, 
                 0.8793782110185778}, {-2.909348518285161*^-37, 
                 0.8783260044245015}, {0.000062625250501002, 
                 0.8772737978304251}}], 
                
                Line[{{-0.000062625250501002, 
                 1.0015621718389023`}, {-2.938735877055719*^-37, 
                 1.0006245620025966`}, {0.000062625250501002, 
                 0.999686952166291}}], 
                
                Line[{{-0.000062625250501002, -0.12218396082032447`}, {
                 6.412825651302605*^-22, -0.12229855757809517`}, {
                 0.000062625250501002, -0.12241315433586587`}}]}}}, {}}, 
           "GCFlag" -> True|>, 
         "Meta" -> <|
          "DefaultHighlight" -> {"Dynamic", None}, "Index" -> {}, "Function" -> 
           Plot, "GroupHighlight" -> False|>|>]]& )[<|
       "HighlightElements" -> <|
         "Label" -> {"XYLabel"}, "Ball" -> {"InterpolatedBall"}|>, 
        "LayoutOptions" -> <|
         "PanelPlotLayout" -> <||>, "PlotRange" -> {{-1., 1.}, {-2.3, 2.3}}, 
          "Frame" -> {{False, False}, {False, False}}, "AxesOrigin" -> {0, 0},
           "ImageSize" -> {500, 500}, "Axes" -> {True, True}, "LabelStyle" -> 
          GrayLevel[0, 0], "AspectRatio" -> 1, "DefaultStyle" -> {
            Directive[
             Opacity[1.], 
             AbsoluteThickness[2], 
             GrayLevel[0.5], 
             Dashing[{Small, Small}], 
             Thickness[0.005]], 
            Directive[
             Opacity[1.], 
             AbsoluteThickness[2], 
             GrayLevel[0], 
             Dashing[{Small, Small}], 
             Thickness[0.005]], 
            Directive[
             Opacity[1.], 
             AbsoluteThickness[2], 
             RGBColor[1, 0, 0], 
             Thickness[0.005]]}, 
          "HighlightLabelingFunctions" -> <|"CoordinatesToolOptions" -> ({
              Identity[
               Part[#, 1]], 
              Identity[
               Part[#, 2]]}& ), 
            "ScalingFunctions" -> {{Identity, Identity}, {
              Identity, Identity}}|>, 
          "Primitives" -> {{{{}, {}, {}, {}, {}, {}, {}, {}, {}, {}, {}, {}, \
{}, {}, {}, {
               EdgeForm[], 
               RGBColor[
               0.8800488288700694, 0.8800488288700694, 0.8800488288700694], 
               GraphicsGroup[{{
                  Polygon[CompressedData["
1:eJxNenk8VV/YvaJBoihFCSUhQ9LXFLVVQiIpUmaN5qFSURKZ5yEyZ86QzIW4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                   "]]}, {
                  Polygon[CompressedData["
1:eJxNenc4le8fP6HlE4VoESVpGFEJ5U2SlKaMrEoZyagke5QRRcjKyColSkg2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                   "]]}}]}, {}, {}}, {{}, {}, {}, 
              Annotation[{
                Directive[
                 Opacity[1.], 
                 AbsoluteThickness[2], 
                 RGBColor[1, 0, 0], 
                 Thickness[0.005]], 
                Line[CompressedData["
1:eJwdlXk4ld/Xxg2NMpQpSiWzzIRCLaUIFWmWRFRIpPQ1lKSUKEmKBooMRRNJ
lFhIKCQzmefpcAzlOOfZ8j6/9/lnX59r7Wdfa99rrXuvPe5pc4KHi4trHTcX
1/9WP7nm2bk5Jj7mxYqKCgJjYi6vg2g+eM4t8TvNxxeybHlpTv4651dC885h
0ZwF/5hoxjeoUEDz6nTrcwKEiYKC7wIzaS42LOtfMcNEfxlxtcc0L92bXaU7
zsS/wlt9TtGcEvQg4XQnEz/dbCvjptk3QWSrRj4TVz73XCVXTuBCi8s7/af0
/k1LE/f+ICCVtyGp8zITbbW16q5/J+Di+ONBlx0Tz7L/m0kqI9C5Rmef4iYm
PprH9bC6lMBs/FGhbyuYKGnIaBguIfD1O48NL3sMb06w7i2gOYs/0PFG8xgO
F9dKaH6j7yOcd8YxewzXG+/4tb2YgKB2jWlQzBjW3L/q6/qVgD/b8cUW3zH8
wigYiSgicOta5jzbA2P4OWJ47fNCAmWKrerZemOY27j/UVEBgbQ7JfvdRcew
zkXW9ycS0I1TmVc0OYqjZUNjrfkEGN9OBdrVjuIBnw2EnUdgR8YJ1u6MUTwm
UzjDTXPVRwOjG5GjKJcn/FHiCwFyuTpAzHMUdV8xuVbkEqgZ6zbdvmsUT5Sq
Mld9JlDrW976SW0UXRt8ZjQ/0fl+u+B5Y8koVpgOCqrn0PdTZf2MGWGg46ll
Zwyy6XwNprLMKxjYLzhYav6RwNCSjEd70xj48dj6t1uz6HxZ2y2ehzGQYk9t
sPxAQDE5lrXDhYHN75t7jDIJFHHOqN41ZaB/3rPdWu8J3HQTV5dSZKCPybYC
3QwCf2KvqHLNZ6BtUWmxTDqt11AhS6lvBEOuV3JJvyNQ0RZgMfltBNPVJo9K
vyXw/j71SCRpBFV0V+GiN3S9Tlh/9AsewWrmojzu1//T/2SV/vERbG37vKM7
jYDdi31ZBltH8NKxtKTaVAID5ItMu8wIrpHz0i57SUBCbOB2M9cIVuRXf0h8
QcDbbPCrZNcwfo4dOXc3hcB/Rq9YGfnDaHG1MsUpmcDa5sH3w7F0vM3968Yk
AqyIWQOXgGHc+WjpnbWJBM4vrsNNR4bxgBelwEwgsCIuaNkhw2GcfW6Y8jOe
gFtT6rCw1DA6p/26nPGMgENDVIE8Zwh5j49c9HtKIGhsn1PA7yF0aDOr3xtH
1/t7I49azhBubLxVIhxLIMeyXjkgegjbZGyx7jGBvYOpq4R9hvA/1nRk6iMC
982MBef2DWFd3Ymtxx8S4Cp8U66pO4R8jif51GMICM+2Xv8sPIT1RW8k2h4Q
qOy8Udo7Poj2L1s3RNwnkNm+sGFv9SBGqwVO74siAM8sula8G8RYgWCt2UgC
037OnxQiBnENlW356S6BA2RGotZzEE0rN1G+EbTeW6wuNO4axNzgeXYr7hAI
j7/0VFp9EEOCIhV+3SbgXHS6uHDJIFaJK7BP3iLQe6vei3d4ACcdkglXGIEI
T3FG6I8BrCaVs+9u0vMqJunk8nIATaxUFSCEPr9hMuXWzQH8ZJt2v+c6rddm
s3NWrgMowTtZfCuY7l/XowanzQZQKztJX+Qaga1vLarKFQfo+WsKTQ8i0J7F
dgieP4Be6m8dVK8QSG4MxKC+fvQRNXPOv0xALOFK8pqSfnTTVDXcF0BARc3k
plhSP66v+e9p6UUC7rWt+tbB/eiy/2PNHn8CNkYbersd+9Fwp+O3HF8C3TsF
JcSN+/H2rguCsj4E4nxyJe5I92OpvVxT0gUC/5zXidv/68P1Vo67eLwJhLmf
7TzX3od1Szof+pwjgCu1tJWwD1+0zesfP0vgcXjmFd24PlxoLVayzZNAvKRA
bEhAH06+MNfJOEPA0kXpg9aRPvx+ytGCdZqO2+fvvbSxD0OZa+qM3QhIe6oU
LFnRh0+Oc94muhAw3WqrPMXqxTzsp9pPEojRcDi2pqkX71dvYOucIBBZ3CnF
yOlF3ZH3iuFOBLSkZBuXxvTi4xNbQ/McaX8JN7L39+nFEZvcU4scaD2Klncb
7u9FlxLNs8r2BBYt+6G9VbcX/0plHDlhR2DXQhbfkFgv9nn9uJFsS0C/oK9j
YKoHXX54Xf58iI5HvQpSqetBjzg/3ZED9P/KOtKlGT3YNRESzdxH4MxJXVPe
u/T+NdZXWDa0X+cJbgw+24PP+izFpfYQ0G5KVTq6uwczao5XCVsRiOKX6vNX
78G66iUvFHbR+g8uUt4o1INNK8UZmy3p/gjJdrUa7caLaqlFiua0Xxlv8kmr
7MY2Eal0dTMCL3KDg46+6kbOdGfnvO0EqttNRTJCu1FH5H5q+1YCClKdXuZu
3Ri2N/p+ozGtr5Rh5cYd3Wi3PXEubjOtr96Zvx5K3Xik7aFAsBGBZSKOK8j8
bpx4Kb9Oz4DA9ZiqEuXeLrQ4aVY5ok9AXk/MOLa4C+MlzusW6dL+ECP18eTz
Lpxf1ZB9XIfAb2Fq5sLVLqw1lwmT06L9UnffV3mnLpS8njwzrE7P60rPMLUt
XXh3W9UlP1UCT1c6rvZfS3PSq6vr1hFQbxd9t3quE/OTfZkJigRO7TApdWrr
xNmp361S8rS/Vux4PZrXiTr84dG5MgQaRJbeqXrSifpezmdWSxNYcuGt0fTF
TvzwpP1N8ioCwwGl5/LsOvEmj1+q1koCHubPk1sNOrFvw02nQAn6fdfYl2y8
shMLEmt6J8UI9L+NMGFPdCC/7JyyggjtvzryDZyMDnTZkNEZuJSAwaJ0n03n
O1D2mrhJuwCBJsd8YU2NDlS3v1PI5qP9ielv9prZjlNGxhqbFhEQ4M290JTW
juvOtl8xnE/3+4nx99tPteO8yBGOEQ+BUFIbaqTUjg+up/O4zFGQJ2Fo29PT
hnhtutuCULDD1bpYJKkNAw2cRA6xKZBffGTT9RNtKMLFNeE6TcEu9aF3KWvb
MKLCxV9zioKKEPkve7pbsYVwC8iOUxB9sq/wdVwrBhYxn5cyKPo9etyww7YV
59We5fccos9jzQZ7rGxFx4V+x7b1U9DT3qu6rbEF599h8JV1U8Di+HkkxrSg
jNj4Zf8OCg7G3kt9b9OCq5pPbm9qoWBxePwUj1ALigj9dNjQRIHwe7vG1qrf
aPJn+YHvdRSctIv9cPLWbwT+LHfuagqWGoap+Fv+Rqni49anKykQcD2T8ZP/
N754beLZ/J2C/VJ1mrVlzRgnOmg6/I2CKd4hc8fQZixJyJLRKKKg7WyQ3bNt
zTj5r45HJJ8CSTWhy6u5m9FgS737zCcKXq+y3KhY1IT27v/MRD9SEBbFN9YR
0IRO/D853zMoyN/kaySzuQlVVj7Qz35DwXb9lkfJc424/2upxstUCpZ/LBxv
ym3EpDDtG2rJFIDrga4Hlxpx0OIVz2g8rV+CRznPhkYUXytlbBRLga/ypeL0
Pw3oYtlXciuGggd9+gcHsxowLYu9RyKKglkFn54qrwZU36m6Wv0OBbmxzou3
aDfguekvOldDKSiOqVc6PlqPK5ZpytkGUyDdbXiwOLUeF+l5MzQDKahxsF6T
7laPT30UNM39KahyHuy0VKjHliPzUtq8KZCNUzfy6q/DcJ3r7A+eFPyQc0tp
fFGH/5T2DoW7UfBFS5lvzKkOF2Ql1f92pmDe+eiFd+TqcFDAV8zjGAUxG0P+
tXXUonc6ZetxmIIAqzPzPGNrUd1aOM9tLwWfHnEnhR6txZQtiqYZuygwdpXc
tE+yFusk7BttzShYfabD82VzDdoahylab6Fgd8HjjE1PavBY+sXibYZ0Pg+b
GVcP1uBTk92PItdTEJtcUrhHogYHXOP3qavT5+vr3/1VW43VEYuFVihSoPZv
/0xTVDWW9nY5H5Sm6y/i5imzvxqf9u44HClJ5/+Ou3PlsmoM0o6RERCmwP2y
2fDT6l/YJSWi0sFHwZrapWPVt39hufeBogEeur99qrhMzX9hC6fYu4fDgSAr
ozcmfL9Qz3dzuMEUB7j+//uFrkILdKYmOGBtezil+1YVnuq4H589zAHLy9Hy
e/ir0FJcaDaymwMjxvlFWyJ+YhGLMnT6zQEZwVGbewt/oqh9i9SOag7M3+Yr
Pn2zEtXsOU0RZRwIDOar/DRXgdvWuB9ryefAU6eQhDnfCsxktlYIZXHA7ZVD
6iGqHG9btZm8ecWBilnjpGXny/GvFatYL4EDLTkBNW1TPxC8vQ1VYjhw5XLh
1GK3H5gLsW6sWxz40c3Uzun+jpKhAW4JVzhQ+M4/2c/5Oy5cmymTd4EDViH8
S560lGFajmtcpCsHQks5iVVHylB0RfT55qMccE2ptb3RXor889c789hwoCMi
c17cgVIsC55IKtjGAZ5uZldJYwlyxTvrsfU5kLtZ57317hL8vFuy6YUyByQN
HOPtSr+hSgFaSa7kgNzTkcKL5t8wx3NdOL8AB77xBzRwCorx/bXXFdtm2SDS
67Y6fEsxTnOvU5obZcNCW5PghOKvKEZC+APa2RD5W6ZNbNNXbM1xl1hQyYay
r/aucflFmOgWM7b8CxseZCcMBusWoda4dw9XKhuERLc8CcwqxMKfR/3PRrNB
Xaj8NNEvxA0pbTuvXGNDj6idRvO7Aryo2V4n4sGG7dfMFb5rFqDyt0PC2ofZ
cHHmorT2bkQPVffEkC1syFY00GyAfLTJn7Jcp8yGnUoZKfEmeXjGeKfU4WVs
ENysx6ui/QXLBXz/bJqegXXy3iUt2rnIOpe1/HnLDNw1D/l2d8NnfF4j92xj
wQzIXHuZNl/5E36X3d3TFT8DgneuTser5GCIsMbUbNAMKL51UyIS2WgX0Mwd
bj8DYUuUoo8s+Yj1d14fuL9xBswMnrp1CWWhP5WU80d0BjQvy8grzmXiKY/P
1i+HWXA+6phpFFcm5v1lKV8uYAF3v1ci78L3OFzgZ21/nwW5u+7168ykY1ze
h71cjix4JtAoLcZ6hzbcAtxuaixYm5ZsvLX2DQYsiFPgjE/DwaE+tS+1r7D1
7uPy/MxpkEn8dW9zeyo6FG7gizk3DaYhjV+N81/g1ii36APy07BK0LoooigZ
GRMqW9Y0/IVd2HvbPjYRzWy0ufV8/oLwiGyV7pUEFCvZPbJR6C8MCD4ydB6L
x65fh37WM/+A2PnUvMylz/Do26uiRc//QLazyQWq/DFW3Xg2Jrn6DxQ8KSht
rYrGdy3782Qip+BP6b3FVQP3sHr29CGjqUnIjDQoDdofjicjhx86qk5C/1yX
TLtuOD50CFhopDwJEh6hlw3EwzFBQMJfVGESLlk06U413Eb75iQnXDMJprz/
JTkfuo1rbHcumxWehN/eGUFmR27hkonvy8XZE8B1SMlIwDEU/0b9tUj/OgG7
V4tnPHS/jifeLvVYaDMBClaBi3dZXMez0UXcPLsn4F/goCO30nU8rdMRxTaf
gLddn4XdeoJRO+5CcseWCRBMPuZtaBuMN6U/rAzRmoBKlVT9drNr+K9IV8N4
6QTs3GiULysbhBkfT8UYl4/Dg5fF0Ucz/dDuUETkPb1xeHj49oGFZ/1w9NCu
28Va4/CYb594hqofKm+LeDKpOg7x7j0P5qX4ouWjkZ6tsuOQpsnz4NVDH/zx
dufdTKFxyM+BKHbABRRyi8tNqGLCQNnniAc7vHDRnh7TV8pMGPa7agXzvfAx
Q5aaW80ExjoLoaHCs7jOoc3fUpQJE7eb7xgZnsW8zo5XJf/GgJUwvrL0iAdy
OTr47awdA+n3pyWcFNww++/d52H+Y3CuxnHZk1xH9CrPsjlfOApycbuKuTc7
4vEKC74DH0eh4dRGH5cCB9wd1b1d49UoeHPWfj4ddgxbM04u/3Z/FOZbX9mT
EHcE7Z4s+Xrp1CgoUEZX+Iv3Iq+qxujSJaMQdle0v7nMBl/w3uzZP8eAMXmG
5YvKPTim+Ov23SkGuCfoaQS/tcLj9WkF/S0MCN85dZRZZ4aXr3jKir1mwH6f
58ph7dtxPVed4oJ4Bqx6vuev3KAJrgi7dYYRxYAjzGOSWdOArYV6Vx9eZEDs
9ub/bploYmulq8YZCwYc1vOUuvpGCTnv+Z4u2MwA/y4Vy9FaaRRqyK+/r8UA
XcnqqfQ/y/DNA67S5fIMoIT9YrPcluIyP7mSNlkG/B+L0B+P
                 "]], 
                Line[CompressedData["
1:eJwd13k0FOz3AHCSXSSSkkJeW5Yi2eKqrEUpWSIpFSUpZa+k0IIQIl7Z4rWv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                 "]]}, "Charting`Private`Tag#1"], 
              Annotation[{
                Directive[
                 Opacity[1.], 
                 AbsoluteThickness[2], 
                 GrayLevel[0], 
                 Dashing[{Small, Small}], 
                 Thickness[0.005]], 
                Line[CompressedData["
1:eJwd1nk4lN/7B3CSJJG1iCSyJVJ9ZO8ORVmSkIpCpSJZyl5IiWwlShRCyFLZ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                 "]], 
                Line[CompressedData["
1:eJwd1nc8Fe77x3GSBpVCUSL6qKRsJZQ3SSFaEpmljCSSjKxkpVJmJEJKRGay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                 "]]}, "Charting`Private`Tag#2"], 
              Annotation[{
                Directive[
                 Opacity[1.], 
                 AbsoluteThickness[2], 
                 GrayLevel[0.5], 
                 Dashing[{Small, Small}], 
                 Thickness[0.005]], 
                Line[CompressedData["
1:eJwVlnc4Fo7XxhX9JFERUU9ICaFByCYyMhMNq0Rlr5IoGdmyQ2b2Ktmb57aK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                 "]], 
                Line[CompressedData["
1:eJwd1Hk8Vd3XAHBkqJQKUURIaECRhLKkIqXRgzJVt6iESskUKkMUUURUROkx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                 "]]}, "Charting`Private`Tag#3"], {
               RGBColor[
               0.8800488288700694, 0.8800488288700694, 0.8800488288700694], 
               
               Line[{{-0.000062625250501002, 
                0.8793782110185778}, {-2.909348518285161*^-37, 
                0.8783260044245015}, {0.000062625250501002, 
                0.8772737978304251}}], 
               
               Line[{{-0.000062625250501002, 
                1.0015621718389023`}, {-2.938735877055719*^-37, 
                1.0006245620025966`}, {0.000062625250501002, 
                0.999686952166291}}], 
               
               Line[{{-0.000062625250501002, -0.12218396082032447`}, {
                6.412825651302605*^-22, -0.12229855757809517`}, {
                0.000062625250501002, -0.12241315433586587`}}]}}}, {}}, 
          "GCFlag" -> True|>, 
        "Meta" -> <|
         "DefaultHighlight" -> {"Dynamic", None}, "Index" -> {}, "Function" -> 
          Plot, "GroupHighlight" -> False|>|>],
      ImageSizeCache->{{4.503599627370496*^15, -4.503599627370496*^15}, {
       4.503599627370496*^15, -4.503599627370496*^15}}],
     Selectable->False]},
   Annotation[{
     GraphicsComplex[CompressedData["
1:eJxk3Hc8V+H/P37apVJIKu2BsiJFyVNJUrSkQVFakkglUWhQWZkRIURW2Xs9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      "], {{{}, {}, {}, {}, {}, {}, {}, {}, {}, {}, {}, {}, {}, {}, {}, {
         EdgeForm[], 
         RGBColor[0.8800488288700694, 0.8800488288700694, 0.8800488288700694], 
         GraphicsGroup[{
           Polygon[CompressedData["
1:eJwV1mOwnkcYBuAvdpPGtm3bTRobTWPbtn3SpEnaxradprFt27bR6/y45n5n
nt3ZeWZ3Z99kjTtUbR8yEAiEoIyPf0IHAufCBgK7WcM8pjGRGWozmcVs5jCX
ecxnAQtZxGKWsJRlLGcFK1nFatawlnWsZwMb2cRmtrCVbWznX3bwHzvZxW72
sJd97OcABznEYY5wlGMc5wQnOcVpznA2uG/Oc4GLXOIyV7jKNa5zg5vc4jZ3
uMs97vOAhzziMU94yjOe84KXvOI1b3jLO97zgY984jNf+Mo3vvODQBh7RkhC
EZowhCUc4YlARCIRmSj8RFSi8TPRiUFMYhGbOMQlHvFJQEISkZgkJCUZyUlB
SlKRmjSkJR3pyUBGMpGZLGQlG9nJQU5ykZs85CUf+SlAQQpRmCIUpRjFKUFJ
SlGaMpTlF8pRnl+pQEUqUZkqVKUa1alBTWpRmzrUpR71+Y0G/E5DGtGYJjSl
Gc1pQUta0Zo2tKUd7elARzrRmS50pRvd6UFPetGbPvSlH/0ZwEAGMZghDGUY
wxnBSEYxmjGMZRyP3ePxcgITCWISfzCZ8+p7WMt8phPENQ6zhWXMZorxF+Re
1rGAv7jJMbazkrucYieTuM4RHrCVVs7zZHoxhjJ0YABBNKANfRhHRWrTjG6M
oGwo+ynr0ZKejKY0FahFU7oyPHgN40vJX6lJE7owLHiOWklZnho0pjNDKRVc
owTFKcYjPRSVRShMIQpSgPzkIy95yE0ucpKD7GQjK1nITCYykoH0pCMtaUhN
KlKSguQkIylJSEwiEpKA+MQjLnGITSxiEoPo/Ew0ovITUYhMJKbqOaKMQHjC
EZYwhCYUIQlBgB/ekO984ytf+MwnPvKB97zjLW94zSte8oLnPOMpT3jMIx7y
gPvc4y53uM0tbnKD61zjKle4zCUucoHznOMsZzjNKU5yguMc4yhHOMwhDnKA
/exjL3vYzS528h87+JftbGMrW9jMJjaygfWsYy1rWM0qVrKC5SxjKUtYzCIW
soD5zGMuc5jNLGYyI/gt52/+YjrTmMqfTGEyfzCJICYygfGMYyxjGM0oRjKC
4QxjKEMYzCAGMoD+9KMvfehNL3rSg+50oytd6EwnOtKB4B+SdrSlDa1pRUta
0JxmNKUJjWlEQ36nAb9Rn3rUpQ61qUVNalCdalSlCpUp4byXozqN6MQQKqn9
D2qHMew=
            "]], 
           Polygon[CompressedData["
1:eJwV1FPUXVcUBtAbu7GTxrbdJGWMP2hs2zYao7FtN7Zt27ZdpPM+zPGdMdbD
2mftsXaKBm1D2oQOBAKhqOzjXPhAYAX3OM0u5nKHk+xgNZPCBQKX5QHWs4jp
jGey2hV5kA0sZgYTmKJ2VR5iI0uYyUSmql2Th9nEUmYFezFNbTozmMksZjOH
ucxjPgtYyCIWs4SlLGM5K1jJKlazhr9YyzrWs4GNbGIzW9jKNrazg53sYjd7
2Ms+9nOAgxziMEc4yjGOc4KTnOI0ZzjLOZ771/PyAhe5FJxzcJ7BuQXnw3Vu
cJNb3OYOd7nHfR7wkEc85glPeRbswQte8orXvOEt73jPBz7yic984St/8w//
8h/fCDhzKEIThrCEIzwRiEgkIhOFqETjO6ITg5jEIjZxiEs84pOAhCQiMUlI
yvckIzkpSEkqUpOGtKQjPRnISCYyk4WsZCM7OchJLnKTh7zkIz8FKEghClOE
HyhKMYrzIz/xM7/wK79RgpKUojRlKEs5ylOBioRQicpUoSq/U43q1KAmtahN
HepSj/o0oCGNaEwTmtKM5rSgJa1oTRva0o72dKAjnehMF7rSje70oCe96E0f
+tKP/gxgIIMYzB8MYSjDGM4IRjKK0VznCJtZxmwmc4vjbGMl87jLKXayhgec
ZQ8POc9jxgTvIqx3gwGMpx39GEc9WtObMVSiNi3owUhKUoEaNKUrwyhOMYry
A0UoTCEKUoD85CMvechNLnKSg+xkIytZyEwmMpKB9KQjLWlITSpSkoLkJON7
kpKExCQiIQmITzziEofYxCImMYjOd0QjKlGITCQiEoHwhCMsYQhNKAJ8C2P/
+Zd/+JuvfOEzn/jIB97zjre84TWveMkLnvOMpzzhMY94yAPuc4+73OE2t7jJ
Da5zjatc4TKXuMgFznOOs5zhNKc4yQmOc4yjHOEwhzjIAfazj73sYTe72MkO
trONrWxhM5vYyAbWs461/MUaVrOKlaxgOctYyhIWs4iFLGA+85jLHGYzi5nM
YDrTmMoUJjOJiUxgPOP4k7GMYTSjGMkIhjOMoQwJ3klwh+VgBjGQAfSnH33p
Q2960ZMedKcbXelCZzrRkQ60px1taUNrWtGSFjSnGU1pQmMa0ZAG1KcedalD
bWpRkxpUpxq/U5UqVKYSIVQMzii437I85ShLGUpTihLq5alOE7owNPguBPvK
VvRiNCG0oQ9jqcVE+vM/NTFCiA==
            "]]}]}, {}, {}}, {{}, {}, {}, 
        Annotation[{
          Directive[
           Opacity[1.], 
           AbsoluteThickness[2], 
           RGBColor[1, 0, 0], 
           Thickness[0.005]], 
          Line[CompressedData["
1:eJwV1GPUXUcYBtDbpLGdxl9s27btNLYbN7adNrZtp01jO43NxsZq2uz7Y88z
886cs2bWQUizztU7/RAIBNJrgpkrVCCQgliE5V/FD+gGQvMjYQhLOMITgYhE
IjJRiEo0ohODmMQiNnGISzzi8xMJSEgiEpOEpCQjhOSkICWpSE0a0pIuuH8y
kJFMZCYLWclGdnKQM3hGcpOHvOQjPwUoSCEKU4SiFKM4JShJKUpThrKUozwV
qEglKlOFqlSjOjWoSS1qU4e61KM+DWhIIxrThJ9pSjOa04KWtKI1bWhLO9rT
gY50ojNd6Eo3uvMLPehJL3rTh77041f6M4CBDGIwQxjKMIYzgpGMYjRjGMs4
xjOBiUxiMlOYyjSmM4Pf+J2ZzGI2c5jLPOazgIUsYjFLWMoylrOClaxiNWtY
yzrWs4GNbGIzW9jKNrazg53sYjd7gs/Ty75X7uMP/mQ/f3GAgxziMEc4yjGO
c4KTnOI0ZzjLOc5zgYtc4jJ/c4WrXOM6N7jJLW5zh7vc4z4PeMgjHvOEp/zD
M57zgpe84jVveEtZZ3sn3/OBj3wit3pKYhOOb775j3w2l8c4FXEIz3/qn/hi
Lq9xauISgf+D11BQPz0JiEJovlqfT6YhHhGDPxWKkInERKcE2Qjhi3sVkhko
TUK+A7SliwM=
           "]], 
          Line[CompressedData["
1:eJwl1GWQFlQUBuBvF5BYYNmVWnopl5BukFgWVkCQ7k7pbpDulpZQEZDulm5Q
ShoFJZUO/QUKPt/w47nvzI0zc+7cudFte9btERIIBKINRUMDgZTEUohsJKQi
BchCBG/sLyNjSE8YIbxW419r//GWdwTMhRBKDXsSyIQk4gMSk4SkJCOM5KQg
JeGkIoJIPiQ1aUhLOtITRQYykonMZCEr2ULe95edHOQkF7n5iBjykJd85Odj
ClCQQhSmSPCOKEZxSlCSUlTXW2lZhrKU4xPKU4GKVCKWysRRharE8ynVgnWC
98Rn1KQWn1ObOtSlHvVpQEMa0ZgmNKUZzWlBS1rRmja0pR3t6UBHOvEFnelC
V7rRneDj6EkvetOHvvSjPwMYyCAGM4ShDGM4XzKCkYxiNGMYyzjGM4GJTGIy
U5jKNKYzg5nM4itmM4e5zGM+C1jI1yxiMUtYyjd8y3cs43uWs4KV/MAqVrOG
taxjPRvYyCY2s4WtbGM7O9jJLnazhx/Zyz72c4CDHOIwRzjKMY5zgpOc4jQ/
8TNnOMs5znOBX7jIJS5zhatc4zo3+JXfuMktfucPbnOHu9zjPg/4k794yCMe
84SnPOM5L3jJK/6mrPeehyiSExr8F8yXl/nJRDiJqERBshJJHEXIThWKEc8/
zv8PugCEbA==
           "]]}, "Charting`Private`Tag#1"], 
        Annotation[{
          Directive[
           Opacity[1.], 
           AbsoluteThickness[2], 
           GrayLevel[0], 
           Dashing[{Small, Small}], 
           Thickness[0.005]], 
          Line[CompressedData["
1:eJwV0mWQkFUUBuAPlu4uqaW7U5CuAZHuXjpkJaUkF5ZuWBVUurtD6VBCSQWk
VEJaaVDi2R/PfX+8986dM3NCw8Ib9o4RBEE+R72YQTAmVhD0oQONqU1V6usa
0JBGNKYJTWlGc1rQkla0pg1taUd7OhBGRzrRmS50pRvd6UFPevEpvQnnM/rQ
l370ZwAD+ZxBDGYIQxnGFwxnBCMZxejoGYlgLOOIZDwTmMgkJjOFqUxjOjOY
ySxmM4e5RPElX/E185jPN3zLdyxgIYtYzBKWsozlrGAlq1jNGtayjvVsYCOb
2MwWtrKN7exgJ7vYzff8wB72so/9HOAghzjMEY7yIz9xjOOc4CQ/8wunOM0Z
znKO8/zKb1zgIpf4nctc4SrXuM4f/Mlf3OAmt7jN39zhLve4zwMe8oh/+JfH
POEpz3jOC17yitf8x/+84S3vCEKCIAYxCSEWsYlDXOIRnwRE2feEMhGJSUJS
kpGcFKQkFalJQ1rSkZ4MfEBGMpGZLGQllGxkJwc5yUVu8pCXfOSnAAUpRGGK
UJRiFKcEJSlFacpQlg8pR3k+ogIVqcSdOEFQWVahKtWoToSZ+xJGE+pQjRq6
sbIfHWnKx1Snpm6c7E8nmlE3+g0TGUQ3WtGAWu5HygF0pjmfMIWh9KQtMxhB
ePQfTGIws+nOe1tHlso=
           "]], 
          Line[CompressedData["
1:eJwV1FO80AcUB/B/y7WWtWxr2a2nuOpmm6uba1lbdZfdsm3btm1uYdn83ofv
OQ/n7XfO56Rp0j4kNEIQBGmVAZGCYAL1GE1fQglhJL1pS0PKRgyCoXo3WlCb
SpShnFl5KlCR36hEZSabV9FDqEo1qlODmtSiNnWoSz3q04CGNKIxTWhKM5rT
gpa0ojVt+J22tCOU9nSgI53oTBe60o3u/EEPetKL3vShL/3ozwAGMog/+YvB
PI4SBEPCcyGMvxnGcEYwklGMZgxjGcd4JjCRSeEZ8Q9TmMo0pjODmcxiNnOY
yzzms4CFLGIxS1jKMpazgpWsYjVrWMs61rOBjWxiM1vYyja2s4Od7GI3e9jL
PvZzgIMc4jBHOMoxjnOCk5ziNGc4yznOc4GLXOIyV7jKNa5zg5vc4jZ3uMs9
7vOAh/zLfzwK3wlPeMr/POM5L3jJK17zhre84z0f+MgnPvOFr3wjcMMR+IGI
RCIyUYhKNKITg5j8SCx+IjZxiEs84pOAhCQiMUlIys8kIzkpSEkqUpOGtKQj
PRnISCYyk4WsZCM7OchJLnKTh1/ISz7yU4CCFKIwRShKMYpTgpKU4lfC6E5L
6lA5/C8wnJ60oT5VGUUf2tGIsfSnA+MYyERK8x12xJX1
           "]]}, "Charting`Private`Tag#2"], 
        Annotation[{
          Directive[
           Opacity[1.], 
           AbsoluteThickness[2], 
           GrayLevel[0.5], 
           Dashing[{Small, Small}], 
           Thickness[0.005]], 
          Line[CompressedData["
1:eJwV01V4kAUUBuB/lNIgDZJKd6OAdKjk6G6lBAEpQekOAeV5wIdmo0aPGg2j
YeCQVEBKulvSl4v3fBffuTkXJ3v7nqE9QoIgyGzMihcEJxMEwW7WsJAZTGG2
bg5zmcd8FrCQMMJZxGKWsJRlRLCcFaxkFatZw1oiWcd6NrCRTUSxmS1sZRvb
2cFOdrGbaPawl33s5wAHOcRhjhDDUY7xB7Ec509OvL+bU5zmDGf5i785x3ku
8A8XucRlrnCVf7nGdW5wk1vc5g53ucd9HvCQRzzmCU95xnNe8B8vecVr3vCW
dwTxgyCEOMQlHvFJwAd8SEISkZgkJCUZyUlBSj4iFalJQ1rSkZ4MZCQTH5OZ
LGQlG9nJwSd8Sk5ykZs85CUf+SlAQQpRmCIUpRjFKUFJSlGaMnzG55SlHOX5
ggpUpBKVqUJVqlGdGtTkS77ia2pRmzrUpR71CaUBDWlEY5rQlGY0pwUtaUVr
2tCWdrSnAx3pxDd8S2e60JVudOc7etCT7+lFb/rwA33pR38GMJAfGcRgfuJn
hjCUYQxnBCMZxWjGMJZxjGcCE5nELX88Wf7CFKYyjV/5jVP6aNYSxkymcp5D
RBHBPKbbPy33EEk4v3ORGLaykqvEspNpXOAw19nM/13NnMU=
           "]], 
          Line[CompressedData["
1:eJwV0Glgz2UAB/DfyigUqZAoo1wVmS7SraJDKDoUmkRkq+hypPtAeVEZ7bJV
tmlz7oocK7tY29qG1Fjb2lrpjsqVPv8Xn+f74vvieZ5vRFTMmOiwIAgiHVUt
gyCDBirYSjJ1lLGZNSwND4KvZQFZrCSOd4nV7ZWFZJNKPO+xTPeNLCKHNBJ4
n+W6b2UxuaSTGLqLD3RxxJNAIkmsIJkUPuQjPmYlqaSRzio+IYNMVrOGtaxj
PRvIIpsccsnjUzayic/YzBa2so18PucLtlNAIUUUU8IOdlLKl5RRTgVfUUkV
P/trtdzFbvaEdg7tGdottA817GM/tXxHHfU08D2NNPEDzfzITxwI3cEv/Mpv
/M4f/MlfHOQQf/MP/3KYIxzlGMf5jxME3hzGSZxMC8JpSStO4VRa04a2nMbp
tKM9Z9CBMzmLs+lIJzpzDl04l6504zzOpzsR9KAnF3AhvehNH/rSj4u4mEvo
zwAuZSCRDOIyLucKruQqBjOEqxnKNVzLdVzPDdzITQzjZm7hVoYzgtu4nTu4
k5HcxShGM4a7uYexjONe7uN+HmA8D/IQE5jIJB4misk8whQeZSrTeIzpzOBx
ZhJNDE/wJE8xi9k8zTM8y3M8zxzmMo/5vMACXuQlXuYVXuU1XucN3uQtFrKI
xbzNO9RQQh6rSCKWWkrZRCYp1FPOFtbSSCX5NFFNM0v4H7dBrjY=
           "]]}, "Charting`Private`Tag#3"], {
         RGBColor[0.8800488288700694, 0.8800488288700694, 0.8800488288700694], 
         Line[{589, 590, 588}], 
         Line[{1178, 1179, 1177}], 
         Line[{1774, 1775, 1773}]}}}], {}}, <|
    "HighlightElements" -> <|
      "Label" -> {"XYLabel"}, "Ball" -> {"InterpolatedBall"}|>, 
     "LayoutOptions" -> <|
      "PanelPlotLayout" -> <||>, "PlotRange" -> {{-1., 1.}, {-2.3, 2.3}}, 
       "Frame" -> {{False, False}, {False, False}}, "AxesOrigin" -> {0, 0}, 
       "ImageSize" -> {500, 500}, "Axes" -> {True, True}, "LabelStyle" -> 
       GrayLevel[0, 0], "AspectRatio" -> 1, "DefaultStyle" -> {
         Directive[
          Opacity[1.], 
          AbsoluteThickness[2], 
          GrayLevel[0.5], 
          Dashing[{Small, Small}], 
          Thickness[0.005]], 
         Directive[
          Opacity[1.], 
          AbsoluteThickness[2], 
          GrayLevel[0], 
          Dashing[{Small, Small}], 
          Thickness[0.005]], 
         Directive[
          Opacity[1.], 
          AbsoluteThickness[2], 
          RGBColor[1, 0, 0], 
          Thickness[0.005]]}, 
       "HighlightLabelingFunctions" -> <|"CoordinatesToolOptions" -> ({
           Identity[
            Part[#, 1]], 
           Identity[
            Part[#, 2]]}& ), 
         "ScalingFunctions" -> {{Identity, Identity}, {Identity, Identity}}|>,
        "Primitives" -> {{{{}, {}, {}, {}, {}, {}, {}, {}, {}, {}, {}, {}, \
{}, {}, {}, {
            EdgeForm[], 
            RGBColor[
            0.8800488288700694, 0.8800488288700694, 0.8800488288700694], 
            GraphicsGroup[{{
               Polygon[CompressedData["
1:eJxNenk8VV/YvaJBoihFCSUhQ9LXFLVVQiIpUmaN5qFSURKZ5yEyZ86QzIW4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                "]]}, {
               Polygon[CompressedData["
1:eJxNenc4le8fP6HlE4VoESVpGFEJ5U2SlKaMrEoZyagke5QRRcjKyColSkg2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                "]]}}]}, {}, {}}, {{}, {}, {}, 
           Annotation[{
             Directive[
              Opacity[1.], 
              AbsoluteThickness[2], 
              RGBColor[1, 0, 0], 
              Thickness[0.005]], 
             Line[CompressedData["
1:eJwdlXk4ld/Xxg2NMpQpSiWzzIRCLaUIFWmWRFRIpPQ1lKSUKEmKBooMRRNJ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              "]], 
             Line[CompressedData["
1:eJwd13k0FOz3AHCSXSSSkkJeW5Yi2eKqrEUpWSIpFSUpZa+k0IIQIl7Z4rWv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              "]]}, "Charting`Private`Tag#1"], 
           Annotation[{
             Directive[
              Opacity[1.], 
              AbsoluteThickness[2], 
              GrayLevel[0], 
              Dashing[{Small, Small}], 
              Thickness[0.005]], 
             Line[CompressedData["
1:eJwd1nk4lN/7B3CSJJG1iCSyJVJ9ZO8ORVmSkIpCpSJZyl5IiWwlShRCyFLZ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              "]], 
             Line[CompressedData["
1:eJwd1nc8Fe77x3GSBpVCUSL6qKRsJZQ3SSFaEpmljCSSjKxkpVJmJEJKRGay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              "]]}, "Charting`Private`Tag#2"], 
           Annotation[{
             Directive[
              Opacity[1.], 
              AbsoluteThickness[2], 
              GrayLevel[0.5], 
              Dashing[{Small, Small}], 
              Thickness[0.005]], 
             Line[CompressedData["
1:eJwVlnc4Fo7XxhX9JFERUU9ICaFByCYyMhMNq0Rlr5IoGdmyQ2b2Ktmb57aK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              "]], 
             Line[CompressedData["
1:eJwd1Hk8Vd3XAHBkqJQKUURIaECRhLKkIqXRgzJVt6iESskUKkMUUURUROkx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              "]]}, "Charting`Private`Tag#3"], {
            RGBColor[
            0.8800488288700694, 0.8800488288700694, 0.8800488288700694], 
            
            Line[{{-0.000062625250501002, 
             0.8793782110185778}, {-2.909348518285161*^-37, 
             0.8783260044245015}, {0.000062625250501002, 
             0.8772737978304251}}], 
            
            Line[{{-0.000062625250501002, 
             1.0015621718389023`}, {-2.938735877055719*^-37, 
             1.0006245620025966`}, {0.000062625250501002, 
             0.999686952166291}}], 
            
            Line[{{-0.000062625250501002, -0.12218396082032447`}, {
             6.412825651302605*^-22, -0.12229855757809517`}, {
             0.000062625250501002, -0.12241315433586587`}}]}}}, {}}, "GCFlag" -> 
       True|>, "Meta" -> <|
      "DefaultHighlight" -> {"Dynamic", None}, "Index" -> {}, "Function" -> 
       Plot, "GroupHighlight" -> False|>|>, "DynamicHighlight"]],
  AspectRatio->1,
  Axes->{True, True},
  AxesLabel->{None, None},
  AxesOrigin->{0, 0},
  AxesStyle->{{
     Thickness[Tiny], 
     GrayLevel[0]}, {
     Thickness[Tiny], 
     GrayLevel[0]}},
  BaseStyle->{
   FontFamily -> "Arial", FontSize -> 22, FontColor -> GrayLevel[0]},
  DisplayFunction->Identity,
  Frame->{{False, False}, {False, False}},
  FrameLabel->{{None, None}, {None, None}},
  FrameTicks->{{Automatic, Automatic}, {Automatic, Automatic}},
  GridLines->{None, None},
  GridLinesStyle->Directive[
    GrayLevel[0.5, 0.4]],
  ImagePadding->All,
  ImageSize->500,
  LabelStyle->GrayLevel[0, 0],
  Method->{
   "DefaultBoundaryStyle" -> Automatic, 
    "DefaultGraphicsInteraction" -> {
     "Version" -> 1.2, "TrackMousePosition" -> {True, False}, 
      "Effects" -> {
       "Highlight" -> {"ratio" -> 2}, "HighlightPoint" -> {"ratio" -> 2}, 
        "Droplines" -> {
         "freeformCursorMode" -> True, 
          "placement" -> {"x" -> "All", "y" -> "None"}}}}, "DefaultMeshStyle" -> 
    AbsolutePointSize[6], "ScalingFunctions" -> None, 
    "CoordinatesToolOptions" -> {"DisplayFunction" -> ({
        (Identity[#]& )[
         Part[#, 1]], 
        (Identity[#]& )[
         Part[#, 2]]}& ), "CopiedValueFunction" -> ({
        (Identity[#]& )[
         Part[#, 1]], 
        (Identity[#]& )[
         Part[#, 2]]}& )}, "AxesInFront" -> True},
  PlotRange->{{-1., 1.}, {-2.3, 2.3}},
  PlotRangeClipping->True,
  PlotRangePadding->{{0, 0}, {0, 0}},
  Ticks->{Automatic, Automatic}]], "Output",
 CellChangeTimes->{{3.9417737652198353`*^9, 3.941773780938807*^9}, 
   3.941773815801058*^9, {3.941773886722003*^9, 3.9417738936598787`*^9}, {
   3.9417741544398317`*^9, 3.941774186434634*^9}, {3.941774219041161*^9, 
   3.941774288384852*^9}, {3.941774674822348*^9, 3.94177476124632*^9}, 
   3.941779733040736*^9, 3.941780217707261*^9, 3.9417802648341084`*^9, 
   3.94178057283357*^9},
 CellLabel->
  "Out[161]=",ExpressionUUID->"ace8a43d-2e6a-41ad-a156-d78532cf1ef8"],

Cell[BoxData[
 GraphicsBox[
  InterpretationBox[{
    TagBox[{GraphicsComplexBox[CompressedData["
1:eJxc3Hc8V2/8P/7Xy4iolJVS0kSFxls0eNIQkTRUREVpaCEyyqjIHsksRWbI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       "], {{{}, {}, {}, {}, {}, {}, {}, {}, {}, {}, {}, {}, {}, {}, {}, 
         {GrayLevel[0], Opacity[0], EdgeForm[None], 
          GraphicsGroupBox[{PolygonBox[CompressedData["
1:eJwV1mOwnkcYBuAvRpPGSWNbje00bmzbtu3kBA3aoLFtu21s27aNXufHNfc7
8+zOzjO7O/smbdyhcvuQgUAgBCV9/BU6EDgVNhDYxUpmM5mxTFObzgxm8jez
mM0c5jKP+SxgIYtYzBKWsozlrGAlq1jNGtayjvVsYCOb2MwWtrKN7exgJ7vY
zR72so9/+Jf/2M8BDnKIwxzhKMc4zglOBvfNac5wlnOc5wIXucRlrnCVa1zn
Bje5xW3ucJd73OcBD3nEY57wlGc85wUvecVr3vCWd7znAx/5xGe+8JVvfOcH
gTD2kJCEIjRhCEs4whOBiPxEJCLzM1GISjSiE4OYxCI2cfiFuMQjPglISCIS
k4SkJCM5KUhJKlKThrSkIz0ZyEgmMvMrWchKNrKTg5zkIjd5yEs+8lOAghSi
MEUoSjGK8xslKEkpSlOGspTjd8pTgYpUojJVqEo1qlODmtSiNnWoSz3q04CG
NKIxTWhKM5rTgpa0ojVtaEs72tOBjnSiM13oSje604Oe9KI3fehLP/ozgIEM
YjBDGMowhjOCkYzivns8Wo5hLEGMYzwTOK2+m1XMYQpBXGI/G1nMTCYaf0bu
YTVzmcpVDrGFZdzkGDsYx2UOcIdNNHN+J9CNERSjDX0IojYt6MEoylCVRnRi
CMVD2U9Zg6Z0ZThFKU0VGtKRwcFrGF9ElqIyDejAoOA5aoVlSSpRn/YMpEhw
jUIUpAD39JBf5iMvechNLnKSg+xkIytZ+JXMZCIjGUhPOtKShtSkIiUpSE4y
kpKExCQiIQmITzzi8gtxiE0sYhKD6EQjKlH4mchE4iciEoHwhGOSnsPKMIQm
FCEJQYAf3ozvfOMrX/jMJz7ygfe84y1veM0rXvKC5zzjKU94zCMe8oD73OMu
d7jNLW5yg+tc4ypXuMwlLnKB85zjLGc4zSlOcoLjHOMoRzjMIQ5ygP38x7/8
wz72sofd7GInO9jONrayhc1sYiMbWM861rKG1axiJStYzjKWsoTFLGIhC5jP
POYyh9nM4m9mMoPpTAt+y/mTqUxhMpP4g4lMYDzjCGIsYxjNKEYyguEMYyhD
GMwgBjKA/vSjL33oTS960oPudKMrXehMJzrSgeAfkHa0pQ2taUVLWtCcZjSl
CY1pREMaUJ961KUOtalFTWpQnWpUpQqVqURFKlCe3ylHIee9BBWpRzsGUFbt
fwF/MMg=
             "]], PolygonBox[CompressedData["
1:eJwV1FPQHVYUBtAbO2lsq7GdlLEbG3+cxjYao7Ft27btxrbNat2HNd+Z2Q97
zj6zT8qQtpXahA4EAqGo4nA6fCCwhFucYDszucExtrKcceECgQtyL2uYx2RG
M17totzHWuYzhTFMULsk97OOBUxlLBPV/pIHWM9CpgV7MUltMlOYyjSmM4OZ
zGI2c5jLPOazgIUsYjFLWMoylrOClaxiNWtYyzrWs4GNbGIzW9jKNrazg53s
Yjd72Ms+9nOAgxziMEc4yjGOc4KTnOI0j931jDzLOc4H5xycZ3BuwflwmStc
5RrXucFNbnGbO9zlHvd5wEMeBXvwhKc84zkveMkrXvOGt7zjPR/4yCc+84Wv
fONv/uFf/iPgDqEITRjCEo7wRCAikYhMFKISjejE4DtiEovYxCEu8YhPAhKS
iMQkISnJSE4KUpKK1KQhLelIz/dkICOZyEwWspKN7OQgJ7nITR7yko/8FKAg
hShMEX7gR37iZ37hV4pSjOKUoCSlKE0ZylKO8lSgIr9RicpUoSrVqE4NalKL
2tShLvWoTwMaEkIjGtOEpjSjOS1oye+0ojVtaEs72tOBjnSiM13oSje604Oe
9KI3fehLP/rzBwMYyCAGM4ShDGM4lznIBhYxnfFc4wibWcosbnKcbazgDqfY
yV3OcJ8RwbcI69+gD6NpRS9GUYcWdGcEFahJU7owlGKUpRqN6MggilCYQhSk
APnJR17ykJtc5CQH2clGVrKQmUxkJAPfk550pCUNqUlFSlKQnGQkJQmJSURC
EhCfeMQlDrGJRUy+IwbRiUZUohCZSEQkAuEJR1jCEJpQBPgvjP3mH/7mG1/5
wmc+8ZEPvOcdb3nDa17xkhc85xlPecJjHvGQB9znHne5w21ucZMbXOcaV7nC
Zf7iEhe5wHnOcZYznOYUJznBcY5xlCMc5hAHOcB+9rGXPexmFzvZwXa2sZUt
bGYTG9nAetaxljWsZhUrWcFylrGUJSxmEQtZwHzmMZc5zGYWM5nBdKYxlSlM
ZhITmcB4xjGWMYxmFH8ykhEMZxhDGcJgBjGQAcE3Ce6w7E8/+tKH3vSiJz3o
Tje60oXOdKIjHWhPO9rShta04nda0oLmNKMpTWhMI0JoSAPqU4+61KE2tahJ
DapTjapUoTKV+I2KVKA85YIzCu63LENpSlGSEhSnqHoZqhJCBwYG/4VgX9mc
bgynPC3pwUhqMJbe/A+8zEEw
             "]]}]}, {}, {}}, {{}, {}, {}, 
         TagBox[
          {RGBColor[1, 0, 0], Thickness[0.005], Opacity[1.], 
           LineBox[CompressedData["
1:eJwV02WUFkQUBuAPVmERwWWXkCWXRWBpZOmGpRspkZZupFtRkO6WblFSBaQb
6e5Gke7mAIdnfzzzzpl7f8ycmYlo3rlWpziBQCCtITa/jBsIRBBKPN5afI5p
IIiP+Jh4xCeYBHxCQj4lEYn5jBCSEEoYSUlGclLwOSkJJxWpSRO7H9KRnggy
EElGviATmclCFFnJRnZykJNc5CZP7LnISzT5yE8BClKIwhShKMUoTglKUorS
lCGGspSjPBWoSCUqU4WqVKM6NahJLb6iNnWoSz3q8zUN+IaGNKIxTWhKM5rz
LS1oSSta04a2tKM9HehIJzrTha58Rze604Oe9KI3fehLP/ozgIEM4nt+YDA/
8hNDGMrPDGM4IxjJKEYzhrGMYzwTmMgkJjOFqUxjOjP4hZnMYjZzmMs85rOA
hSxiMUtYyq8s4zd+ZzkrWMkqVrOGP/iTv1jLOtbzNxvYyKbY+/XYN8stbGUb
29nBTnaxmz3s5R/2sZ8DHOQQhznCUY5xnBOc5BSnOcNZznGeC1zkEpe5wlWu
cZ1/+Y8b/M9NbnGbO9zlHvd5wEMe8ZgnxDjbU/mM57zgJa94TV71DIQRn3f+
/gsKmWchJYkI4o3+aBlJUoJ5r7eozEZqQihBTtLxUr2wjKI04XwAUByGuw==

            "]], LineBox[CompressedData["
1:eJwl1FW0VlUUBtD/XkIa6RKkuxtp6e7u7g7pEgSlu7u7u7u7Q+lUQOKBhvkP
HuZea5/v7Iezxh4nWdNOVTuGBAKBdJasoYFANAqRiSSE5aM8l5qSOETkq/ff
8UmW2z4VcYlEgPeyz9o8+tTEIzIhfJB9kX0loA8hlFKyMGpYwhGeH4hARCIR
mShEJRrR+ZEYxCQWsYlDXOIRnwQkJBE/kZgk/ExSkpGcFKQkFalJQ9qQ7/NJ
TwYykonMZAnOjWxkJwc5yUVu8pCXkr4tn/oL+SlAQQpRmCIU5VeKUZwSwXPB
uVCaMpSlHOWpQEUqUZkqVKUa1alBTWpRmzrUpR71aUBDGtGYJjSlGc1pQUta
0Zo2tKUd7elA8PJ0ojNd6Eo3utODnvxGL3rTh770oz8DGMggBjOE3xnKMP5g
OCP4k78YyShGM4axjGM8E5jIJCYzhalMYzozmMksZjOHucxjPgtYyCIWs4Sl
LGM5K1jJKlazhrWsYz0b2MgmNrOFrWxjOzvYyS52s4e97GM/BzjIIQ5zhKMc
4zgnOMkpTnOGs5zjPBe4yCUuc4WrXOM6N7jJLf7mH25zh7vc4z4PeMgjHvOE
pzzjX/7jOS94yf+84jVvyOu+pyE+UQgN/kc8z6+mJxHRCUdBMpKYGBQhC0kp
SjaK8db5b+c0h4I=
            "]]},
          Annotation[#, "Charting`Private`Tag#1"]& ], 
         TagBox[
          {GrayLevel[0], Thickness[0.005], Opacity[1.], 
           Dashing[{Small, Small}], LineBox[CompressedData["
1:eJwV0mWQkFUUBuAPlg6lJUW6QUBSGkZKYFliYekGgV1SSqQbpEu6Dbq7u8Og
lA4FpKQEgWd/PPf98d47d87MydQyKiwyRhAEuR3VYwbBgFhB0JkmhPIFZflS
V4Oa1CKU2oRRh7rUoz7hNKAhETSiMU1oSjOa04KWtKI1bWhLO9rTga/oSCc6
E0kUXehKN7rTg558TS9604e+9OMb+vNt9IwMZBCDGcJQhjGcEYxkFKMZw1jG
8R3jmcBEJjGZKUxlGtOZwUy+ZxazmcNc5jGfBSxkEYtZwlKW8QM/8hM/s5wV
rGQVq1nDWtaxng1sZBOb2cJWtrGdHexkF7vZw172sZ8DHOQQhznCUY5xnBOc
5BSnOcNZzvELv/Ibv3OeC1zkEpf5gz+5wlWucZ0b3OQWt7nDXf7ib+5xnwf8
w0Me8ZgnPOVfnvGcF7zkFf/xmjf8z1veEYQEQQxiEkIsYhOHyfY9roxHfBKQ
kEQk5gM+JAlJSUZyUpCSVHxEatKQlnSkJwMfk5FPyERmspCVbGQnBznJRW7y
kJd85KcAn1KQQhTmM4pQlGIUpwQl+ZxS3IoTBKVlGcpSjvIMNHMkTalNZcpR
QTdIRtGMMKpQnoq6wbILzalD1eg3DKcHrQmnBpXcHyK70oK6VGMUvWhHBOPo
R8foPxhBTybQhveLh5Ye
            "]], LineBox[CompressedData["
1:eJwV1FV80AUQB/D/YICEpLSklBJS0vBEg/TmgFEb0t3dzdjoUBpJCenuUhqT
UJDuMuj67uF793Bvv7vP5Yrq2qBLSBAEuZXBoUEwhQhiGEAH6jCBfrSjKVUS
BsEovQdRhFGLylQ1q0Z1alCTWtRmuvmXeh3qUo/6NKAhjQgjnK+IoDFNaEok
zWhOC1rSiiiiac3XtKEt7WhPBzrSic50oSvd6E4PetKL3vShL/3ozwAGMojB
DGEowxjOCG4lDoKR8bkwmjGMZRzjmcBEYphELHFMZgpTmRafETOYySxmM4dv
+Ja5zGM+C1jIIhazhO9YyjKWs4KVrOJ7VrOGtazjB9azgY1sYjNb2Mo2trOD
nexiN3vYyz72c4CDHOIwRzjKj/zEMY5zgpOc4jRnOMvP/MKv/Mbv/ME5znOB
i/zJX1ziMn9zhatc4zo3uBm/E25zh7vc4z4PeMgjHvOEf/iX//ifpzzjOS94
ySte84a3vCNw0yEkICGhJCIxSfiApCQjOSn4kJSkIjVpSEs6PiI9GchIJjKT
hax8TDayk4Oc5CI3n5CHvOQjPwX4lM8oSCEKU4TPKUoxilOCknxBKUpThrKU
ozwVqMhoehJNOLXj/wLj6EMbGlOXifSnPZHEMohOxDGEqVTiPYvllWk=
            "]]},
          Annotation[#, "Charting`Private`Tag#2"]& ], 
         TagBox[
          {GrayLevel[0.5], Thickness[0.005], Opacity[1.], 
           Dashing[{Small, Small}], LineBox[CompressedData["
1:eJwV02ecyAUYB/D/cbZkZI+yyZ5lZ0v2yBZnSyR7j7L350MfdJw9jkP2vqNy
9t6EKHuGsvl68X1+L37Pm+fFkzWsR4PuIUEQZDZmhgbBsfhBsJMoIpjORGbp
ZvML4cxhLhHMYz4LWMgiFrOEpSxjOZGsYCVRrGI1a/iVtaxjPRvYyCY2s4Wt
bGM7O9hJNDHsYje/8Tt/sIdY9rKP/RzgIIc4zBGOvr+b45zgJKc4zRnOco7z
XOAif3KJy1zhL65yjb/5h+vc4Ca3uM0d7nKP+zzgIY/4l8c84Sn/8T/PeM4L
XvKK17zhLUG8IAghDnEJJR7xSUBCEpGYJCTlA5LxIclJQUpS8RGpSUNa0pGe
DGQkE5nJwsd8QlaykZ0c5CQXuclDXj4lH/kpQEEKUZgiFKUYxSlBST7jc0pR
mjKUpRzlqcAXVKQSlalCVapRnRp8SU2+oha1qUNd6lGfBjSkEY35miY0pRnN
aUFLWtGab2hDW8JoR3s60JFOdKYLXfmWbnxHd3rwPT35gV70pg996Ud/BjCQ
QQxmCEMZxnBGMJIf+YlRjGYMYxnHdX88Xk5gIpOYzBSmclwfzSrmMYNJnGMP
G1hKONPsn5AxrGY+P3ORfWwmkiscYjuTOU8s19jIO3eYnE0=
            "]], LineBox[CompressedData["
1:eJwV0Hl8z3UcB/AvNRUiHYoKi3QnE92OhC7KJKVLQ1TaqHQKHSr1RzTZ1YaN
2VB2aTap7Ki1zTb3sra1mVCULrqU5++P5+f1x+uP9+PzCo+KiYxuFQRBhKe6
TRBk0EglG0imnnIKWM37YUGwXW4ii1TieI9Y3Q5ZRDZpxLOARbqdspgclpPA
Qj7Q7ZIl5LKCxNAtFuviiCeBRJL4kGRSWMJSlpFKGstZQTorySCTVaxmDR/x
MWvJIpsccsljHZ+Qz3oKKGQDn7KRz/icL9hEEcWUUMqXfEUZX1NOBZVspopq
9vtrjdzCVraFdg7tGdottA+1fMNu6viWehpo5DuaaGYPLezle/aFbnCAH/iR
gxziJ37mML/wK7/xO39whKP8yV/8zT/8yzH+438Cf2hFa07gRMJow0mczCm0
pR3tOZUOdOQ0OnE6Z3AmZ9GZszmHLnTlXM7jfLrRnR6EcwE96cWF9OYiLuYS
LuUyLucKrqQPV9GXCPpxNf0ZwDVcy3Vczw3cyE0MZBCDGcLNDOUWhjGcEdzK
bdzOHdzJSEZxF3czmkjGcA9juZdx3Mf9jOcBHuQhHuYRJvAoUUxkEpN5jClM
5XGe4Emm8RTRxDCdGTzNMzzLTJ7jeV7gRV7iZWbxCrOZw1xe5TVe5w3m8SZv
8TbzeYdaSskjnSRiqaOMfDJJoYEKCllDE1VspJkaWniX421OrWo=
            "]]},
          Annotation[#, "Charting`Private`Tag#3"]& ], 
         {GrayLevel[0], Opacity[0], LineBox[{585, 586, 584}], 
          LineBox[{1174, 1175, 1173}], LineBox[{1770, 1771, 1769}]}}}], {}},
     {"WolframDynamicHighlight", <|
      "Label" -> {"XYLabel"}, "Ball" -> {"InterpolatedBall"}|>}], 
    StyleBox[
     DynamicBox[(Charting`HighlightActionBox["DynamicHighlight", {}, 
       Slot["HighlightElements"], 
       Slot["LayoutOptions"], 
       Slot["Meta"], 
       Charting`HighlightActionFunction["DynamicHighlight", {
         GraphicsComplex[CompressedData["
1:eJxc3Hc8V2/8P/7Xy4iolJVS0kSFxls0eNIQkTRUREVpaCEyyqjIHsksRWbI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          "], {{{}, {}, {}, {}, {}, {}, {}, {}, {}, {}, {}, {}, {}, {}, {}, {
             EdgeForm[], 
             GrayLevel[0, 0], 
             GraphicsGroup[{
               Polygon[CompressedData["
1:eJwV1mOwnkcYBuAvRpPGSWNbje00bmzbtu3kBA3aoLFtu21s27aNXufHNfc7
8+zOzjO7O/smbdyhcvuQgUAgBCV9/BU6EDgVNhDYxUpmM5mxTFObzgxm8jez
mM0c5jKP+SxgIYtYzBKWsozlrGAlq1jNGtayjvVsYCOb2MwWtrKN7exgJ7vY
zR72so9/+Jf/2M8BDnKIwxzhKMc4zglOBvfNac5wlnOc5wIXucRlrnCVa1zn
Bje5xW3ucJd73OcBD3nEY57wlGc85wUvecVr3vCWd7znAx/5xGe+8JVvfOcH
gTD2kJCEIjRhCEs4whOBiPxEJCLzM1GISjSiE4OYxCI2cfiFuMQjPglISCIS
k4SkJCM5KUhJKlKThrSkIz0ZyEgmMvMrWchKNrKTg5zkIjd5yEs+8lOAghSi
MEUoSjGK8xslKEkpSlOGspTjd8pTgYpUojJVqEo1qlODmtSiNnWoSz3q04CG
NKIxTWhKM5rTgpa0ojVtaEs72tOBjnSiM13oSje604Oe9KI3fehLP/ozgIEM
YjBDGMowhjOCkYzivns8Wo5hLEGMYzwTOK2+m1XMYQpBXGI/G1nMTCYaf0bu
YTVzmcpVDrGFZdzkGDsYx2UOcIdNNHN+J9CNERSjDX0IojYt6MEoylCVRnRi
CMVD2U9Zg6Z0ZThFKU0VGtKRwcFrGF9ElqIyDejAoOA5aoVlSSpRn/YMpEhw
jUIUpAD39JBf5iMvechNLnKSg+xkIytZ+JXMZCIjGUhPOtKShtSkIiUpSE4y
kpKExCQiIQmITzzi8gtxiE0sYhKD6EQjKlH4mchE4iciEoHwhGOSnsPKMIQm
FCEJQYAf3ozvfOMrX/jMJz7ygfe84y1veM0rXvKC5zzjKU94zCMe8oD73OMu
d7jNLW5yg+tc4ypXuMwlLnKB85zjLGc4zSlOcoLjHOMoRzjMIQ5ygP38x7/8
wz72sofd7GInO9jONrayhc1sYiMbWM861rKG1axiJStYzjKWsoTFLGIhC5jP
POYyh9nM4m9mMoPpTAt+y/mTqUxhMpP4g4lMYDzjCGIsYxjNKEYyguEMYyhD
GMwgBjKA/vSjL33oTS960oPudKMrXehMJzrSgeAfkHa0pQ2taUVLWtCcZjSl
CY1pREMaUJ961KUOtalFTWpQnWpUpQqVqURFKlCe3ylHIee9BBWpRzsGUFbt
fwF/MMg=
                "]], 
               Polygon[CompressedData["
1:eJwV1FPQHVYUBtAbO2lsq7GdlLEbG3+cxjYao7Ft27btxrbNat2HNd+Z2Q97
zj6zT8qQtpXahA4EAqGo4nA6fCCwhFucYDszucExtrKcceECgQtyL2uYx2RG
M17totzHWuYzhTFMULsk97OOBUxlLBPV/pIHWM9CpgV7MUltMlOYyjSmM4OZ
zGI2c5jLPOazgIUsYjFLWMoylrOClaxiNWtYyzrWs4GNbGIzW9jKNrazg53s
Yjd72Ms+9nOAgxziMEc4yjGOc4KTnOI0j931jDzLOc4H5xycZ3BuwflwmStc
5RrXucFNbnGbO9zlHvd5wEMeBXvwhKc84zkveMkrXvOGt7zjPR/4yCc+84Wv
fONv/uFf/iPgDqEITRjCEo7wRCAikYhMFKISjejE4DtiEovYxCEu8YhPAhKS
iMQkISnJSE4KUpKK1KQhLelIz/dkICOZyEwWspKN7OQgJ7nITR7yko/8FKAg
hShMEX7gR37iZ37hV4pSjOKUoCSlKE0ZylKO8lSgIr9RicpUoSrVqE4NalKL
2tShLvWoTwMaEkIjGtOEpjSjOS1oye+0ojVtaEs72tOBjnSiM13oSje604Oe
9KI3fehLP/rzBwMYyCAGM4ShDGM4lznIBhYxnfFc4wibWcosbnKcbazgDqfY
yV3OcJ8RwbcI69+gD6NpRS9GUYcWdGcEFahJU7owlGKUpRqN6MggilCYQhSk
APnJR17ykJtc5CQH2clGVrKQmUxkJAPfk550pCUNqUlFSlKQnGQkJQmJSURC
EhCfeMQlDrGJRUy+IwbRiUZUohCZSEQkAuEJR1jCEJpQBPgvjP3mH/7mG1/5
wmc+8ZEPvOcdb3nDa17xkhc85xlPecJjHvGQB9znHne5w21ucZMbXOcaV7nC
Zf7iEhe5wHnOcZYznOYUJznBcY5xlCMc5hAHOcB+9rGXPexmFzvZwXa2sZUt
bGYTG9nAetaxljWsZhUrWcFylrGUJSxmEQtZwHzmMZc5zGYWM5nBdKYxlSlM
ZhITmcB4xjGWMYxmFH8ykhEMZxhDGcJgBjGQAcE3Ce6w7E8/+tKH3vSiJz3o
Tje60oXOdKIjHWhPO9rShta04nda0oLmNKMpTWhMI0JoSAPqU4+61KE2tahJ
DapTjapUoTKV+I2KVKA85YIzCu63LENpSlGSEhSnqHoZqhJCBwYG/4VgX9mc
bgynPC3pwUhqMJbe/A+8zEEw
                "]]}]}, {}, {}}, {{}, {}, {}, 
            Annotation[{
              Directive[
               Opacity[1.], 
               AbsoluteThickness[2], 
               RGBColor[1, 0, 0], 
               Thickness[0.005]], 
              Line[CompressedData["
1:eJwV02WUFkQUBuAPVmERwWWXkCWXRWBpZOmGpRspkZZupFtRkO6WblFSBaQb
6e5Gke7mAIdnfzzzzpl7f8ycmYlo3rlWpziBQCCtITa/jBsIRBBKPN5afI5p
IIiP+Jh4xCeYBHxCQj4lEYn5jBCSEEoYSUlGclLwOSkJJxWpSRO7H9KRnggy
EElGviATmclCFFnJRnZykJNc5CZP7LnISzT5yE8BClKIwhShKMUoTglKUorS
lCGGspSjPBWoSCUqU4WqVKM6NahJLb6iNnWoSz3q8zUN+IaGNKIxTWhKM5rz
LS1oSSta04a2tKM9HehIJzrTha58Rze604Oe9KI3fehLP/ozgIEM4nt+YDA/
8hNDGMrPDGM4IxjJKEYzhrGMYzwTmMgkJjOFqUxjOjP4hZnMYjZzmMs85rOA
hSxiMUtYyq8s4zd+ZzkrWMkqVrOGP/iTv1jLOtbzNxvYyKbY+/XYN8stbGUb
29nBTnaxmz3s5R/2sZ8DHOQQhznCUY5xnBOc5BSnOcNZznGeC1zkEpe5wlWu
cZ1/+Y8b/M9NbnGbO9zlHvd5wEMe8ZgnxDjbU/mM57zgJa94TV71DIQRn3f+
/gsKmWchJYkI4o3+aBlJUoJ5r7eozEZqQihBTtLxUr2wjKI04XwAUByGuw==

               "]], 
              Line[CompressedData["
1:eJwl1FW0VlUUBtD/XkIa6RKkuxtp6e7u7g7pEgSlu7u7u7u7Q+lUQOKBhvkP
HuZea5/v7Iezxh4nWdNOVTuGBAKBdJasoYFANAqRiSSE5aM8l5qSOETkq/ff
8UmW2z4VcYlEgPeyz9o8+tTEIzIhfJB9kX0loA8hlFKyMGpYwhGeH4hARCIR
mShEJRrR+ZEYxCQWsYlDXOIRnwQkJBE/kZgk/ExSkpGcFKQkFalJQ9qQ7/NJ
TwYykonMZAnOjWxkJwc5yUVu8pCXkr4tn/oL+SlAQQpRmCIU5VeKUZwSwXPB
uVCaMpSlHOWpQEUqUZkqVKUa1alBTWpRmzrUpR71aUBDGtGYJjSlGc1pQUta
0Zo2tKUd7elA8PJ0ojNd6Eo3utODnvxGL3rTh770oz8DGMggBjOE3xnKMP5g
OCP4k78YyShGM4axjGM8E5jIJCYzhalMYzozmMksZjOHucxjPgtYyCIWs4Sl
LGM5K1jJKlazhrWsYz0b2MgmNrOFrWxjOzvYyS52s4e97GM/BzjIIQ5zhKMc
4zgnOMkpTnOGs5zjPBe4yCUuc4WrXOM6N7jJLf7mH25zh7vc4z4PeMgjHvOE
pzzjX/7jOS94yf+84jVvyOu+pyE+UQgN/kc8z6+mJxHRCUdBMpKYGBQhC0kp
SjaK8db5b+c0h4I=
               "]]}, "Charting`Private`Tag#1"], 
            Annotation[{
              Directive[
               Opacity[1.], 
               AbsoluteThickness[2], 
               GrayLevel[0], 
               Dashing[{Small, Small}], 
               Thickness[0.005]], 
              Line[CompressedData["
1:eJwV0mWQkFUUBuAPlg6lJUW6QUBSGkZKYFliYekGgV1SSqQbpEu6Dbq7u8Og
lA4FpKQEgWd/PPf98d47d87MydQyKiwyRhAEuR3VYwbBgFhB0JkmhPIFZflS
V4Oa1CKU2oRRh7rUoz7hNKAhETSiMU1oSjOa04KWtKI1bWhLO9rTga/oSCc6
E0kUXehKN7rTg558TS9604e+9OMb+vNt9IwMZBCDGcJQhjGcEYxkFKMZw1jG
8R3jmcBEJjGZKUxlGtOZwUy+ZxazmcNc5jGfBSxkEYtZwlKW8QM/8hM/s5wV
rGQVq1nDWtaxng1sZBOb2cJWtrGdHexkF7vZw172sZ8DHOQQhznCUY5xnBOc
5BSnOcNZzvELv/Ibv3OeC1zkEpf5gz+5wlWucZ0b3OQWt7nDXf7ib+5xnwf8
w0Me8ZgnPOVfnvGcF7zkFf/xmjf8z1veEYQEQQxiEkIsYhOHyfY9roxHfBKQ
kEQk5gM+JAlJSUZyUpCSVHxEatKQlnSkJwMfk5FPyERmspCVbGQnBznJRW7y
kJd85KcAn1KQQhTmM4pQlGIUpwQl+ZxS3IoTBKVlGcpSjvIMNHMkTalNZcpR
QTdIRtGMMKpQnoq6wbILzalD1eg3DKcHrQmnBpXcHyK70oK6VGMUvWhHBOPo
R8foPxhBTybQhveLh5Ye
               "]], 
              Line[CompressedData["
1:eJwV1FV80AUQB/D/YICEpLSklBJS0vBEg/TmgFEb0t3dzdjoUBpJCenuUhqT
UJDuMuj67uF793Bvv7vP5Yrq2qBLSBAEuZXBoUEwhQhiGEAH6jCBfrSjKVUS
BsEovQdRhFGLylQ1q0Z1alCTWtRmuvmXeh3qUo/6NKAhjQgjnK+IoDFNaEok
zWhOC1rSiiiiac3XtKEt7WhPBzrSic50oSvd6E4PetKL3vShL/3ozwAGMojB
DGEowxjOCG4lDoKR8bkwmjGMZRzjmcBEYphELHFMZgpTmRafETOYySxmM4dv
+Ja5zGM+C1jIIhazhO9YyjKWs4KVrOJ7VrOGtazjB9azgY1sYjNb2Mo2trOD
nexiN3vYyz72c4CDHOIwRzjKj/zEMY5zgpOc4jRnOMvP/MKv/Mbv/ME5znOB
i/zJX1ziMn9zhatc4zo3uBm/E25zh7vc4z4PeMgjHvOEf/iX//ifpzzjOS94
ySte84a3vCNw0yEkICGhJCIxSfiApCQjOSn4kJSkIjVpSEs6PiI9GchIJjKT
hax8TDayk4Oc5CI3n5CHvOQjPwX4lM8oSCEKU4TPKUoxilOCknxBKUpThrKU
ozwVqMhoehJNOLXj/wLj6EMbGlOXifSnPZHEMohOxDGEqVTiPYvllWk=
               "]]}, "Charting`Private`Tag#2"], 
            Annotation[{
              Directive[
               Opacity[1.], 
               AbsoluteThickness[2], 
               GrayLevel[0.5], 
               Dashing[{Small, Small}], 
               Thickness[0.005]], 
              Line[CompressedData["
1:eJwV02ecyAUYB/D/cbZkZI+yyZ5lZ0v2yBZnSyR7j7L350MfdJw9jkP2vqNy
9t6EKHuGsvl68X1+L37Pm+fFkzWsR4PuIUEQZDZmhgbBsfhBsJMoIpjORGbp
ZvML4cxhLhHMYz4LWMgiFrOEpSxjOZGsYCVRrGI1a/iVtaxjPRvYyCY2s4Wt
bGM7O9hJNDHsYje/8Tt/sIdY9rKP/RzgIIc4zBGOvr+b45zgJKc4zRnOco7z
XOAif3KJy1zhL65yjb/5h+vc4Ca3uM0d7nKP+zzgIY/4l8c84Sn/8T/PeM4L
XvKK17zhLUG8IAghDnEJJR7xSUBCEpGYJCTlA5LxIclJQUpS8RGpSUNa0pGe
DGQkE5nJwsd8QlaykZ0c5CQXuclDXj4lH/kpQEEKUZgiFKUYxSlBST7jc0pR
mjKUpRzlqcAXVKQSlalCVapRnRp8SU2+oha1qUNd6lGfBjSkEY35miY0pRnN
aUFLWtGab2hDW8JoR3s60JFOdKYLXfmWbnxHd3rwPT35gV70pg996Ud/BjCQ
QQxmCEMZxnBGMJIf+YlRjGYMYxnHdX88Xk5gIpOYzBSmclwfzSrmMYNJnGMP
G1hKONPsn5AxrGY+P3ORfWwmkiscYjuTOU8s19jIO3eYnE0=
               "]], 
              Line[CompressedData["
1:eJwV0Hl8z3UcB/AvNRUiHYoKi3QnE92OhC7KJKVLQ1TaqHQKHSr1RzTZ1YaN
2VB2aTap7Ki1zTb3sra1mVCULrqU5++P5+f1x+uP9+PzCo+KiYxuFQRBhKe6
TRBk0EglG0imnnIKWM37YUGwXW4ii1TieI9Y3Q5ZRDZpxLOARbqdspgclpPA
Qj7Q7ZIl5LKCxNAtFuviiCeBRJL4kGRSWMJSlpFKGstZQTorySCTVaxmDR/x
MWvJIpsccsljHZ+Qz3oKKGQDn7KRz/icL9hEEcWUUMqXfEUZX1NOBZVspopq
9vtrjdzCVraFdg7tGdottA+1fMNu6viWehpo5DuaaGYPLezle/aFbnCAH/iR
gxziJ37mML/wK7/xO39whKP8yV/8zT/8yzH+438Cf2hFa07gRMJow0mczCm0
pR3tOZUOdOQ0OnE6Z3AmZ9GZszmHLnTlXM7jfLrRnR6EcwE96cWF9OYiLuYS
LuUyLucKrqQPV9GXCPpxNf0ZwDVcy3Vczw3cyE0MZBCDGcLNDOUWhjGcEdzK
bdzOHdzJSEZxF3czmkjGcA9juZdx3Mf9jOcBHuQhHuYRJvAoUUxkEpN5jClM
5XGe4Emm8RTRxDCdGTzNMzzLTJ7jeV7gRV7iZWbxCrOZw1xe5TVe5w3m8SZv
8TbzeYdaSskjnSRiqaOMfDJJoYEKCllDE1VspJkaWniX421OrWo=
               "]]}, "Charting`Private`Tag#3"], {
             GrayLevel[0, 0], 
             Line[{585, 586, 584}], 
             Line[{1174, 1175, 1173}], 
             Line[{1770, 1771, 1769}]}}}], {}}, <|
        "HighlightElements" -> <|
          "Label" -> {"XYLabel"}, "Ball" -> {"InterpolatedBall"}|>, 
         "LayoutOptions" -> <|
          "PanelPlotLayout" -> <||>, "PlotRange" -> {{-1., 1.}, {-2.3, 2.3}}, 
           "Frame" -> {{False, False}, {False, False}}, 
           "AxesOrigin" -> {0, 0}, "ImageSize" -> {500, 500}, 
           "Axes" -> {True, True}, "LabelStyle" -> GrayLevel[0, 0], 
           "AspectRatio" -> 1, "DefaultStyle" -> {
             Directive[
              Opacity[1.], 
              AbsoluteThickness[2], 
              GrayLevel[0.5], 
              Dashing[{Small, Small}], 
              Thickness[0.005]], 
             Directive[
              Opacity[1.], 
              AbsoluteThickness[2], 
              GrayLevel[0], 
              Dashing[{Small, Small}], 
              Thickness[0.005]], 
             Directive[
              Opacity[1.], 
              AbsoluteThickness[2], 
              RGBColor[1, 0, 0], 
              Thickness[0.005]]}, 
           "HighlightLabelingFunctions" -> <|"CoordinatesToolOptions" -> ({
               Identity[
                Part[#, 1]], 
               Identity[
                Part[#, 2]]}& ), 
             "ScalingFunctions" -> {{Identity, Identity}, {
               Identity, Identity}}|>, 
           "Primitives" -> {{{{}, {}, {}, {}, {}, {}, {}, {}, {}, {}, {}, {}, \
{}, {}, {}, {
                EdgeForm[], 
                GrayLevel[0, 0], 
                GraphicsGroup[{{
                   Polygon[CompressedData["
1:eJxNenk4Vl/YNSJpIEopQkpIKvnJ3CYRMhaVqQgNKkOlkDHKnCY0kDFCMiWz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                    "]]}, {
                   Polygon[CompressedData["
1:eJxNmnc8lX/8989VSVH6ZpYSSiQrSlLx1iAzeyQkpCgjmwpl75GdkJE9kspp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                    "]]}}]}, {}, {}}, {{}, {}, {}, 
               Annotation[{
                 Directive[
                  Opacity[1.], 
                  AbsoluteThickness[2], 
                  RGBColor[1, 0, 0], 
                  Thickness[0.005]], 
                 Line[CompressedData["
1:eJwdlXc4Ffz7x60ipIUSlZQoGekxMvqIkqJSKYWUNiVpGUUUya6EZJcRyswe
7+MMlMrM3hyO7aTwoMfX73f/c1+v6/2+7j/u6x6bL9qduMLFwcGxkZOD4/+y
09bmvwsL4yh//fSWNn85GRO5/tF9kavKmVGUZeXkIu+0Gfcie/Xt+qa3yEZD
wnlL/xsH/YrXhsN85WRjuvGd5fPjWHdia/jppeWErlnRv35mHP1Sglx2XOVk
5cncKpWJcQh0MFwiZ8tIgntw7I2uxXp5t7axh8qIY+waXcWScbwNnHv7taKM
3G+9nqYWNQ6HbUu5Mz+UEYli9bgu13Hw36wQ4PMuI9etvgZ3W4zjk/Xd/vtX
y0jXpt0mMtrjMFp7TWX+QBn5G3NuBWP9ONwsYhoDpMoI7QvXCe5/x6BoID/q
vcAg2YKPrZ41j+HdMIffhw4GMVpdbGuVO4axCTd3egGDCCnX6ruHjuF8ymHP
ZWEM4vyvVeI+xzHoqrkuoTowiO/TLB6z02Nw+7Ct6vpJBqmQaVPIVR0Db473
pN4uBkkOKDt1U3gMD3N+szkEGUQlUo6H+msUd/yeft4xQCcjjGuPLepGYTj+
B6/pdGKQcWX6aMYojura21RH0UlVjobWs5ejuPWBfeTEQzqZd61xEbEbRZXL
m3dvTOikdqxH/8CRUbgdyi04okAndY6Vbfnyo6D0McNP8dOJM+O+3TOBUZQk
zmev7KURo53TP0KHR/BG16BpawmNVGhMZh/6NoIrbjqan8NoZFAgI+xk8gh4
vqh6Mu1pRGX6wOF3PiNIP77w8ZERjcjER0wbXF/0x569kbiFRqiztjtf6I9A
wufs6wNzVPLcRlRBQmYEgdkb5E1/UsnvCLedHEtGQFEZfzeYQiW+g6XTssxh
FDV46U95UMm3dpfDvxjDOG0YXvXUkkoyX8+FrYkbxgXqR4vH/1AJ7YpxjpPH
MHa63J7hWk5d7P/VKrWLwzCO0ONmdpcSi0STbA3dYaxfrq96Or+UDMwXSXVI
DeNlIUXI8GUpWScy4NfMMYzI8fuHfa6UknsHWTSx7iGo1jedvKZVSh5opUxn
lAxhr3eEvOuKUrK5mZU5FDGEzSNdTit6KWQ68K/GdZchCCXPihzNp5C7y+qh
bT6E6NnisnRfClkf6b7qjOYQuvTHHCouUIhNU9LQaokhSC/cmLNWpZALDUEU
6dlBqE8nJYnxUYj7mMkll5ZBfBY9+kgiH8TgSyOXfN4g+neZFv49C5Jn+HO7
S8gg5hWEznXMlZCTrKQNqx0GUcvidLV5X0JeH9QRWjAZRBKbLQ7dEsJR+qlS
SWUQqvJXhqoGisnqv22eBasHYa9c+PSJRzH53vWsvG+Chags9qi6VDHJ6uBt
OFnDgo/mG/UqRhEh0Ye716exoL1W2Lb+QhGZcrqcvy2QhT+8ntsrOYvI6fmZ
dXV2LJwYeMc1+L6QWOw7dr/xCAuKDTfP62oXEv+YR1GSCizo71dhZ7QVkMvU
G/RSARbmNH64Kt8tIH2+P+25hwbgNd3GQ+UvIIF2oiPeXwfw4Hx0WsCHfNIl
Inbp+ocBJPLtN/lHO59YNPxK8H0+gBCTCrMdTXnEfe/BO8esB0D99bT61L08
YmR9TuPGwUW//kDEZt48opt6uKpSZgBrJE60X4nJJR3Z/17wWDKAyeq2l+JK
uSS+8THcmf1Is1VYb1mWQ0Ri3eI3lfWjexUtpu1cDpGT13suEteP1R8m2gKH
s8nNujY1Y49+8LiaPpx9nE1OaKn39Vj1w3022eMafzbpMRJaJ6rTj/c0Fc/J
4M8k0qFwXYBkPz4IG8hdlv1M/ru8Q9TyPyb8xeO+vU7PIj43b3fd6WBiOOHU
4nRkEYjvUpYFE6WbYt3UqjPJW/8sN5VIJg5dytGXO51JYsSWR3i5MGHv3ZRj
0JtBDK/Lft5lzsSZ5SlLU65kkBjLkpOP9jDxMFTLRn0wnUjayVEE1jPhfcJZ
bfO9dKKva7Z9croPG/2cZflZaSRU8cL5TU19SJAVSMyfSiUv6V0SI3l9eOW/
TmYzXyrZJbGlcWVoH0JkD0yzuD6ReX8tS2eHPnxdV269IPiR3KSu7dE81YdH
p9yXzC4kE75VX5V1VfqwzlH9mANXMjnCO80/KNKHthUTyQW8SUSNwuwcmOxF
017qI50/ieRIUIq7XH0vJvY7luT8SiB823dLlmf0YiR0t+1gYzyxvaqiz/2i
F1oNlgmvEEf+Fgvt8bjdC6N7t+xjc98T5aYk2XNHe3F7MjKiIOQdCRKUYDor
9EL4VR/lzrNYEsni275nRS/a/nQqCzvFECOvXOtjoz1IV9LPEomLIjI62g7J
33vAp7VverdjBEks9HA/l9KDphsmG6vXviU1HfprMrwX9V198CkKJdskuuwP
2fTgeYD8CmePYCIpofl9j0EPKObtMqaiQURf1fbPLdkedKU7swcqX5BVa6zW
zy/pwYXP3A46r/2IZ2hV2fa+bnAsX+bFHe5FpFVFdCLo3ej64sZvPvyE2IRK
5Fx91w031QxB1aCHpGX13Mz9J92IobXb/ddnT36rmNCkLy3qZvw/TaIvkCxx
Ox/5fYv1qJwBR57tQ5S41UbnzYu6FM2zReE6FDqE0zYudIHjtora77EHuGag
V36pvQvpypdzApvc8O2bwcfR4i4Y2w88PjbkiYY1KwOqwhf9m108zB19IXA/
VWvqYRdeZA7Fs81eYMil/E6xRRfyIhwMlSZf4dahd/FtGl1g2Sfb+lcGY6Oi
SbyOeBcMUk9suuz8Bv2pgXr/sjvx3FfFbN4mHAO7pRtmMzphsL5D4OauKGjw
pTto3+3ETKqWfrRjDJqsSlYrKXZiv3GfvstsLL6POx/8ON4BY52lJ99cfY/l
3IX3m5I7IOv484n/nzjEXJnIPHCtA47yjfx09wR4z9d5a8l2oC2f1vtwOhHF
6zTNenvb0eZvp6P7MgkG1sb0NXHt6JNjyioKp0B6mbm255V2NF3BRGLQRxxR
GExL2NyOnSe302+op+Kbl3TR8Z42pCduNXvJSEPIVWbpx8g2GC3vTvQoSkfm
67cNBmZtUJhMOdryOgPS0389bom3IXWPLHPqQiZ6O/p27m9sRZH5Xe0xnSxM
zzrdeh/aigntOBcn4c8wjXiVlHmiFX3bFr7dnv+MZf4xk1wrWpHO8z6Xtzcb
qzMtGtuqWhByViMBRTm4ahHx+apvCx79Vpf5kJKLlZo+cs6GLXgQWvPC2T8P
y61tM34ItmAo7R9rV9t8nJKoV6qraIbPr3/uuVwqwCT34CEr72YE8CdbjhoW
ov22u0X0/ma8E8g8yWlYBDH5Fa4bOZtRdDJMKdugGB83GO6RoTbhtEzFZlP1
EvgE8Y91ujRhZ4P7qScEKNF21JLa24TdchfDFCQoOKDWGha/0IjkwvqQT6EU
rM0pnWgqbMTq7ui8a5tKQaxPdwc/agQXh8Hrz9GlyIy9Vcml3ojA0uX3o3dS
4bj9ET39dwNyzlES2/OoCGaqmbKyGyD243n+JW0a/m5z6K2yb8CYmHykUBUN
hRGXl+1TboDnz6n29jN00EN/yl4c/QmhJ5ve6kzQIdmjaUpP+gnDeY5sTi8G
ai8Yb0q3+QnrtCCjYJEyVF1mdRlu+4n8FrOKk5ll2BKpoGXfX4/fiSt3lOiX
4+tWm4TGxHrMiOym7WkpR9Gu7fxjl+qhFEAYLo8qwHM3hDdgaz3et07GiYp+
Qeger//aO+tgtK82ea7kC1yO2fLYRdRhR2fDa6NrX5Efxhnnfa4OCfrvUoKW
VkLHWkzbRKwODyUOiLRlV2Kjbafdh+ZafOSzuzlm/g1HKW8ztMNrka+UryjM
+R1f3zSPPDGtxdXMXI+ZnO+IiC8rPb6uFuGS9tR9l34gX03tRXVdDZzTW7ay
JKsg/9+pmaagGuy9tqBHq6/C5BobO6lTNTDIWVbaqVcNnjTOLvFVi+x6WMYx
oRo3XQ8ORdVUQ4bx8tAkdw021a0cq/Grxq9jj1f12tRA2qGKQ/9QNfql29bF
1dTA/ZjWJz3+agTob+MT2F0Ljv+PamzT1c2Q06uFsdnZhB7fKmCIW/tyVC0M
XUOkjwtWQXaK5nuQpw7DOiXUfYE/EO8c5Ua3roOU0OiJV7w/8PB7nHhecx2W
7HcUnXr+HUZFDx7/1qvHYw/+7/kL37B6fz5TNL8eUZe8Yhccv+HMDovErQo/
YZNyIenMXCVYkvv8d0f+xLe/OnGr7lZCa/n8HfraBrTmudS2T37F3uzho6p+
DXBzLZ1cZvMVzpRfDimCjfjaM66c1/MFfJtmhOX8G1Ga5hzvdPkL3Irv82rx
NuGYl6BAeGsFZF8rhiwNaIJ3+ez7KvMK1MbcsSJCzbBOqDN71lEOOl3TTiug
GZ2BWTyRp8tB5Xrkly3eAq6e8e6yxjK8GHwxpv+uBYV7d2caHy3DQgXXrxnV
VohpWMVYlDOQO5f0aqyyFVujhksfHmIg7FpWYeTZNjAEXRpmKXSMxIlJnJlq
w5o+m43+++ho0zZOee/bDl4zPY9YOg3JNYzNPZIdeNki1S6yuDd5+5Q8Zcs6
UEGztI4soULfdpAedqkTwbmxLA8VKpZb+vP94evCCuF94Y+zS/HGMnrlhsU7
r7Ci8sa8WimGcz//NUvrQq+whWJzGgXKs1NqsQLdOPD00LYvShQY5qulpy7+
pYczDyWVjwKvlm1QO8joRq6MhlIDKYFiJMXiokwPjGQzEmL0ijEXXOK61LMH
QntVueWUi5BI4/T9M9KDHdL3ylqVCyHaZup/2rgXLw55MV6oF6BTi0tC8HMv
pJ5+SF6yPR8+hWEO3VJ9EAp4MhUjl4eEcVOrAb8+yKTayM6vy8XfkP2TDC4m
fARkQ8wFcvDXqL0ywomJgxpRNt0rssG4Uy9uOcyEkquUtMxCFo5ZTH1aadOP
u0Hn9YM4stDb2iwX3tsPzn7799y8mTg6zd8zc24AhUde9e+eSQfteelRv/4B
RC9vlBSZTkOPKVM115qFzcnxOrp1n/C9TM1Dc54F00GmfFFdCuK8LNxOeQ9C
6n31q70dSdAdOizEXjsEfa9Gmk5JIga0tWMKc4ewQciYGkiNx1r1Zfxzx4dx
BH1+lhHv8U+RuqjMwjBWD2+pUnGLRWS0zmFq2ggGhMI0L4/FYLA5fbdh9whE
7iYVZ62MRplvTOqw2ShyL+vdn6t8i6nABywNiTFQwinlbVUhUErhphU0jeF3
+atlVQOv0LXf6MC/YePIeqlR7n7KHyLq7pWqmhM4ulE0481NT/B48IWNJ04g
+AM95FyWE+wvTubdkGbjzVm/07y3nfCSdcndRoaNt/wmohk7naBr9rvTejsb
MTd7g3kSHJGSGmRlI89GshJXcMobB6iurfW8o8JGSR4J+tflPtprTb5HH2Bj
oKIgMNjAHq6H3C/cucrGkNOTY2SJPR5YhfN4XmdjZMfhFYOlt3Hd1Ov4Gxs2
2H7NAVqat2Fda8ui3GJjOnZCvNz8FlyudUusd2BDMvPGukvbbKBq5qI26sXG
nVqrVeGFVuB03yInnszG1sgjdM69VlDMdp3a+JGNhmt7HK5TLsC9NOP6llQ2
7s1uLrjhcx4UqtZ+hUw2lhi7HY+NNMfxRvshwwI2ts1puQnST2Im/qZv4lc2
fF4I9zdXnIDlEkGRnG9sjEmPGCZ+P44TIi7GjB9s3IxVVfRIPYYEv6JOZi0b
/kaT58brD+JWxvF7iq1snHJ4t92n4wBolaKxeu1sbHh3/M9Wlh7ar0V7nulk
w3z8vFj2FIHlpKCTRy8bEQeaH/jqKaFKRGoTc5iNs6p2Ek8+yeJqAXXTwigb
zt1yhqN1kuhTutUhNsGGiljNZPrvVRDJnjRX+cXG3GqniGybleg/FmBgs8j/
A4qx11I=
                  "]], 
                 Line[CompressedData["
1:eJwd1Xc8V9//APB7EkLyMSJJ0UKJokLDi4ayGsqIEIVCQokUycomZLSUUimz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                  "]]}, "Charting`Private`Tag#1"], 
               Annotation[{
                 Directive[
                  Opacity[1.], 
                  AbsoluteThickness[2], 
                  GrayLevel[0], 
                  Dashing[{Small, Small}], 
                  Thickness[0.005]], 
                 Line[CompressedData["
1:eJwd1nk4VO/7B3BEtCGlVJJEqAh9JFs3ya4sSVkSRUmLVLIUUSRb2lBR2UpS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                  "]], 
                 Line[CompressedData["
1:eJwd1/c7FYz/BvAjoSierIYS8pCye0pU59YSkkRGiuoYFZG9KpSRbLITIiFb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                  "]]}, "Charting`Private`Tag#2"], 
               Annotation[{
                 Directive[
                  Opacity[1.], 
                  AbsoluteThickness[2], 
                  GrayLevel[0.5], 
                  Dashing[{Small, Small}], 
                  Thickness[0.005]], 
                 Line[CompressedData["
1:eJwVl3c4FY7/xRFJ2VLKKoWk7Ss760PLLCqiCBXJbKmQUjZFaNhCSFZG1rF3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                  "]], 
                 Line[CompressedData["
1:eJwd1Xc8V9//APB7KwmlQSmSkRRCvUtSH14yygzJyA4pEpXMUmTvlJQGlVRk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                  "]]}, "Charting`Private`Tag#3"], {
                GrayLevel[0, 0], 
                
                Line[{{-0.000062625250501002, -1.1216833910193542`}, \
{-2.909348518285161*^-37, -1.122923119580692}, {
                 0.000062625250501002, -1.1241628481420296`}}], 
                
                Line[{{-0.000062625250501002, 
                 0.10015621718389023`}, {-2.938735877055719*^-37, 
                 0.10006245620025966`}, {0.000062625250501002, 
                 0.0999686952166291}}], 
                
                Line[{{-0.000062625250501002, -1.2218396082032446`}, {
                 6.412825651302605*^-22, -1.2229855757809518`}, {
                 0.000062625250501002, -1.2241315433586588`}}]}}}, {}}, 
           "GCFlag" -> True|>, 
         "Meta" -> <|
          "DefaultHighlight" -> {"Dynamic", None}, "Index" -> {}, "Function" -> 
           Plot, "GroupHighlight" -> False|>|>]]& )[<|
       "HighlightElements" -> <|
         "Label" -> {"XYLabel"}, "Ball" -> {"InterpolatedBall"}|>, 
        "LayoutOptions" -> <|
         "PanelPlotLayout" -> <||>, "PlotRange" -> {{-1., 1.}, {-2.3, 2.3}}, 
          "Frame" -> {{False, False}, {False, False}}, "AxesOrigin" -> {0, 0},
           "ImageSize" -> {500, 500}, "Axes" -> {True, True}, "LabelStyle" -> 
          GrayLevel[0, 0], "AspectRatio" -> 1, "DefaultStyle" -> {
            Directive[
             Opacity[1.], 
             AbsoluteThickness[2], 
             GrayLevel[0.5], 
             Dashing[{Small, Small}], 
             Thickness[0.005]], 
            Directive[
             Opacity[1.], 
             AbsoluteThickness[2], 
             GrayLevel[0], 
             Dashing[{Small, Small}], 
             Thickness[0.005]], 
            Directive[
             Opacity[1.], 
             AbsoluteThickness[2], 
             RGBColor[1, 0, 0], 
             Thickness[0.005]]}, 
          "HighlightLabelingFunctions" -> <|"CoordinatesToolOptions" -> ({
              Identity[
               Part[#, 1]], 
              Identity[
               Part[#, 2]]}& ), 
            "ScalingFunctions" -> {{Identity, Identity}, {
              Identity, Identity}}|>, 
          "Primitives" -> {{{{}, {}, {}, {}, {}, {}, {}, {}, {}, {}, {}, {}, \
{}, {}, {}, {
               EdgeForm[], 
               GrayLevel[0, 0], 
               GraphicsGroup[{{
                  Polygon[CompressedData["
1:eJxNenk4Vl/YNSJpIEopQkpIKvnJ3CYRMhaVqQgNKkOlkDHKnCY0kDFCMiWz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                   "]]}, {
                  Polygon[CompressedData["
1:eJxNmnc8lX/8989VSVH6ZpYSSiQrSlLx1iAzeyQkpCgjmwpl75GdkJE9kspp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                   "]]}}]}, {}, {}}, {{}, {}, {}, 
              Annotation[{
                Directive[
                 Opacity[1.], 
                 AbsoluteThickness[2], 
                 RGBColor[1, 0, 0], 
                 Thickness[0.005]], 
                Line[CompressedData["
1:eJwdlXc4Ffz7x60ipIUSlZQoGekxMvqIkqJSKYWUNiVpGUUUya6EZJcRyswe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                 "]], 
                Line[CompressedData["
1:eJwd1Xc8V9//APB7EkLyMSJJ0UKJokLDi4ayGsqIEIVCQokUycomZLSUUimz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                 "]]}, "Charting`Private`Tag#1"], 
              Annotation[{
                Directive[
                 Opacity[1.], 
                 AbsoluteThickness[2], 
                 GrayLevel[0], 
                 Dashing[{Small, Small}], 
                 Thickness[0.005]], 
                Line[CompressedData["
1:eJwd1nk4VO/7B3BEtCGlVJJEqAh9JFs3ya4sSVkSRUmLVLIUUSRb2lBR2UpS
Icnutsw8oyT7vo1t7KZSyRK/8/3NP+d6XXOd5zrzPs/zvmfzCTcLZy4ODo5t
nBwc/7t6S7b+W1hgY6jS84uaSxkwIezyNoCy5hVbKQ3KJ3inbBZRFqnjb1Oj
bDKyOnfxPBv9mEd09lAWyzC7tGKOjanql4V3UaapV7DW/2XjxjvfcmQoCx7K
qVb+Tq13bPXvVZRfBUQlnGWykZuDZj6yhAFeCav27Sxm46ZqTf9Iyh7tLukq
z9nI7nrGq0ZZtGhPMtOPjV+i4ckAHwNcHL9E9dix8VOCpVEIZeamXZbSmmwc
4BDzUKL8L/6YAH09GytsnJ/U8zKg/DOXxaLpCbRzPv/Bg3L28huOt1sn8Iz+
7OmNlE2Eis475kygZbbAQOFiBvAr1ekFxEygXE63wAnKPtOOKdpeE6ie3mLO
RznsVha3jdUE6p5vkHnFw4AK6Q75nN0T2Nl4rNaQ8pu75PC51RN4SHL9QD83
A5Sfbecu+zmOtW7if/0pj9FP37CrH8fv2eVcWygbZDpPHcwcx/qD3tqFixhQ
/UlN4/b9cQwsiQq1pTznV+sr7DaOhwKG235wMaBuoldP98A43hR9JB9Cud6r
siNPbhwzDDZkb6XsQ/dwu71sHJ8bvuAt4KR+346pbzGjY/iu73v8YcoVapPZ
hl/H0CzJ0/kHBwOGl2U+OfRmDDWS/ubdoqw8pWuUGDqGNt94bohSln4ZN2Xg
MoZj76wT0xYIlM2c33FPbwzT+Lkb1CnfcV0jLyo9hh2qaYl18wR+xfnv4OAZ
wwGftojjlMOGS6dkBkZxj83A9sl/BL52+hr9pI/iWkUO7juUPzyafbIqeRSz
U35kC1Eudzb75B04ivcfpRkkzxEq/1PVKidGcV/UX9/tlO1SLLPV9o2irN+B
tLxZAoNzhRJdEqPo0yiyzpCyiPBgeCvHKPKl3+6pmiFwRX+ofF3PCCa9m6qz
pnxVI20qs3gE+Z6c7WubJrC5dejDSNwI/jBesfIY5anIf2ouviPIiJ2MZf0l
cHlJA2rajuCdRx//OFFe/yxg5VH1EfQqtq4YmSLg2pI6IiQ6gi96To24U3Zo
elgiNTOMuZxfw8b/EAiYsDzp2zaMt3n2t12kbPC5mUsudxh3apo5D/0mkGvc
KOsbPYztlztFHCkfGkrdKOQ5jJziDlk9vwg80tfiX7Acxv1BiYpWlDlK31Uq
KA+jH7d8Vt0kAaF/HUH5QsOY6bmsZh/lKuZtRv/3IRz3EhD5+JNAVhdv06Ha
ITSPdkmQowwvjHrWpw+hT1mQ89MfBP54O+VtjRzCO2H7QgQoW839Fal3G8I9
Cx9X3/5O5a1t6tF8YAh3NZz1YrMJRMRffy4uP4SL/lled6TsVHaWVrqMuv9l
yWIyQaA/rNF90cggihz4Q7ZTjnRbMxbyZRAjhoPPPR0nwBRed9Ll9SD2lVtv
nx2j1m/6+SrsziDGs5R/OFEO2Kt/yfTMIGqvVVKoGSVgcuaY2ln9Qfy1jSEi
R3nfe6PqSulBHF4TYvZwhEBX9rRDIM8gzvpJNY4ME3jZfAMDBlj4+DpPlTFl
4QT/l5sICxf/zNB5P0Rgu5zOHeFkFibfkIngpHyuvkPFLJCFy93CY+wHCVho
7OnvdWRhxVEzgbcsAr0m/CJrtFgYqX2dzAwQeOZZIHJXnIUsw4X7hyjPO21b
Yz8/gHYDb/bF9RMIPXeRealrAD+ICSiw+wjgBkUlGRxAsVvR73QoP43I8ld+
NoCiXJGBwb0E4tetiAv2HUDbjgR2Yw8BYxeZj4q2A/j+yCSsohxvX3zouirl
/U1N5kwC4m7bS5atH8DwDZ3HY7sJ6O2zkZ2c6seKkMeK9V0EYnY6HN/U0o/z
ixsk1lC+T2OKjuX2Y12gWbZNJwFF0S3NgjH96FMVxQ7vIDAXoWHv49mPcnqb
3n5pp/IoW9urfrgftcm10N9tBPhWflHap9yPBrXzG3ZQPsA7tXRYuB9Hs6zM
nVoJqJQMdA9O9uHtF2l/7rRQ3z9MC9je0IdtApCf10zdL7tLnJHZh3amGdZN
TQTOn1LWW3SvD7tznmj8aiTwr4hfNfBiH1495pIpRlmpJVXm2ME+tDA0Uv2v
gcDD5aIDPvJ9+KbfIdSqnsp/iE9WVaAP2faBET511P4IzjljOt6LC+utG+7U
EpDW0vR8U9WLWoxr9sk1BFIKAgOOpfXi0gWHG6nVBGq79FZlhvRij7YgM/0b
ga2iTHdD1160u7mbj1ZF5SuqXqVq0IvmuxntJV+pfHef/31BphfF5d9mV1YS
WLnKcf0cTy92z7O8i78QCIqpJrL9Pdiud+7ch88EpHYLa8XRevBRcsbvjxVU
P8SIfjqV2IMZX5MdnzMItAnN/vW42YMs76TX0YTqS2XLcqmTPWg37fnqHp06
rxvcQuW0e9A9QdrjIo3A8w2OYj6be7DQVjP3eDkB+a7V6WILTHRYbD24q4zA
aQMdxslOJm6Q2ay4pJTq168Gb8eLmKhqyxM9gQSaVgnerY5l4sd8znc5xQSW
ebzX+HONiTNGtnL3iwiM+DIuFdkxUUa32elcIYELhokvO9SY6NaqyLutgIDY
TsuXWhuY2H8wivY3jwDrfaTO9I9udPD/3vY6l+rfXVJNM5nd6GoY5uiaQ0CN
L8NT83I3HkhaFSb3iUCLY7GQws5ufLPs1dOaj1Q/sX3037K7sG56rjMoi8CK
RQUeLW+6sOq/8Jp1H6j97vz9g+7pLkxcKhX6PoNAyFx9iIZMF34NXXvAKp1A
kYi6TV9fJ+pfZwi2v6P69IwZbVVyJ4aBttblt1T+S2w1g5w78enyJ7PL06j9
KD+c/mpzJzJbH0wGpFL5BEsVmvd2INMgUGPZawLRpwZK3z7rQMdFV/QuvPrf
PHraZGDTgXtrqz7XJlPrTf0LvLChA7UXmzwxSiLQ19W/Y39zO4rtSBGJTaDm
xYz3haSYdkxcctqKM57AkbgHqR8s2vHj+ct3NZ8TWBIRP8klQFlRu8c7jurr
D3bNHdVt+M4jeUnVUwKn7OI+ngprw0t/1BmTjwkIqodu9zFuw77jac2KMVQ+
Z85nflvehvc7rP9djCJwWLRBob6iFV+kg3zAQwKTi4YNHUNa8bJcWXfqfQKd
FwPsXuxvxQUpe6+ESALr5AT8xDhbUS+W987jCAJvNxqrSpe1YMyzRc6pYVRf
PVw60e3bgiJhPFtuhxAo1vTSkNjbggKl97R8gwnoqrQ/ebnQjCPJ0dNXggis
/VT6vaWgGedqn1sr36LmyRmrnqjrzRj/xO7mygAqv4QLlVx7mtF0r1ZMlh8B
L9nrtIxfTTjP3StjeZ1A1IDKkaHsJrxmMick5EOd/62efdXuTSh+xYDngSeB
gjinJdpKTbjRZnRmpwcBWkyjzInxRjzlPpkXfok6n73qR2ipjXj4TcYgy41A
nYPZpgzXRow9vaHN4TyBaqchpvHWRnyxmHf8kSuBLc/kNdxZDfjXZOWN4dME
vki6vmpOacA932t/aTgTKFSUXTpxsgH/hK3x1z1BgPtyNO9dyQY05NP3uHic
6lPV4PnO7nqc8ZzeZWJHwNf0PLdbXD0+djcx3WJNIO8JZ3LIsXq8wFSYErMi
oHVmnabluno0brLfRregzs/5brfXrXUoWWRfes+UwMGSp5masXV4TbjipLUJ
9TyPW8duHqlD+aauIroBgbiXpNRcpA6lD87VWutS66uo3Kupr0WHF2K0MG0C
cvOH/7Y8rMX4PZWWLE3q/a9ydZM4XIsuFp+H1dWo50/nZG5YWYuHjriztu6m
+txPf+R5bQ1eMcnerKlEYFO94ERteA0GSTKu9chR+9uzmkPPsIbq51wvH1lq
/ppqvNNZWoPX8y8kaUtR/zf+/1ODY3sLAsMlCZjZWL/qDavGjgKVleHi1Lzy
i5YyX16No1tsk3hECYxqFZdpR37D8P6rxGMtAQn+cYsHvN/w4gfCc0yIAM9+
rzV/7lRhk92Kx1dXELgRuLQqb+ErPpDemTfHS/XdyeCEBa+vuFnwON2Ni+rP
NIfUo7OVqJyUnCHyjw5f/2klr7xciezPiuJiU3Roz/Wt65z8gjVqzYdtftDB
3690conrF+zrMNEeGKHDl162Um7vZ9TaJFxu2U+H0nSfl95On/GaUd/AfCcd
TIOXL4ttr8BzhQ4uvU10CGHMJFXbViBfzEpZzho6nHlVb3O7i4F7jmoW8Xym
Q3dkFvczKwYWGQ5ObyulA1cvu4c0E5TKiTwSmUeHgr27PpgdJGilanBxPoMO
69Qc4+0YdJR4ne2t+ZoOks9HS68Z0lF+vK0EX9CBvty3aaaEhrxBOh2y0XRY
1e8qFqFNw4fxjm+awunAa6MTmEArR1n7E0ctbtHhfptEp7BmOYbreSiHe9Gh
otz+zLPiMrSsFl2//AIdonIShgKVyzAzYY2P5Ak6CKzWjr2RXYp9v4P2+1vR
QV6g8uycSikmE/m7kUZ06Fttt7M1vQRvorHIjAYddG8Zbv2sUIJHxRX4U3fS
4drfa+JKBxGXenbU+4jTIUdaTaEJivGt04qDpYJ0MJHJfBWvU4TaZ4+0G3HS
gX/v7kXblQpR5WSMbzSbBtukrpB2pQIUWzzbva6LBvcMg+n39uSj+Tj98Gwl
DSRuvX7DI5uHzkLeQ5tzaMB/9+af+O25uHTKwuRKIg2k37vKzInk4GZLnaqH
oTQIXSYTbbvsEyo3OX/xd6eBvtpz1x6BbPzVs0U64CgNFPwkpKQXstBfq+eM
uzoNLj88rveQIwuZX1O4DcRowMlyT1rE+wGl+IKL7y+UQ8GBB6xdfzOQm7NS
+lF7ObxY0SwuPJWOfFxH1ivmlMPmNy+19tW/Q/9YXmG98HI4MjwgV1ifhkGC
u576OZSDRFLNg71dqThr8VgwVrEc9IKby7WKUzBltWFv4nQZbOQ3K4sse4mT
/9Hm27AMDmB/uH1cEr43UV4u41MGQqNbqpX9E9B5m0KUjlwZDPI/UXeaiMdc
L6WNLOEyEL6cWpQl+AJFStcfCu4ohRwnHY/ZyqfI3lGqI+ldCiWxJYyO6mgU
ec+Mb+EvhV+MB0uqBx/gTnN1Jn9MCWTdV2MEHI5AwVR2fvg8AmuhR6JLOQKb
uTPkC6YRRC6E+KmticA90bLXWb8Qrhu1KE82haM4sGJ2jSLoLbqa7HQ0HJUj
fvqkNCO0XckM0LcNwx37haUm0xE4jsporHAMwdxcVj2XPcJBsTWZj88F4UaN
pb5q6cWw1fTGkgNGQRhBZnYvSS2G+RtDjpwyQZh+K0S2PrEY3vfkC7n2BaJK
o2ni0ehi4H95/Iq6TSA6xYKurG8xVG1PVenSv4X5GGvYYVgMJqoaxVu2BCCv
teSO491FEPWaFn0syxslzWdynacL4bF1uBXvRW/cVn3T7tePQni61HJN5g5v
9HG+VXZ9pBDiz/VFcb/yQv+W85982gvhjQJXVNpjT5xaHGi/ragQinPh4bSv
Bx6xTQ02v1EIgxX5kVEG7jhA1PluzRfAiPdNU+Bxxz0szXTVPwUwts1IYLj0
Ih7o3c85PF4AP8Jb72qoX8QZY4sbip0FMJXwfQPD9gJuWr3zm0tBAYh/OCty
cqsr5khI152+WgCX6hxXxhY44uqPTS52rHyQfHaAxrnXEX/X7o342JkPTadV
PV1KHFBt4qkET2M+XJnZnH829DgK+bl7RZbnA4+Zv3nCM1v8L//BJ/34fNg6
q+G/nHYILYyt3TWP5kPovdWs1goLHEzLbl5rmg8TUmPGKVXmONDZwjuimw/n
EnbvDHxviia/BJ547MqHCJPJY+wGfaSzxPbL8OfDYc9E2dAuXUzhXleM3Pmw
MdH8t+SQDsZ7caYcnM0DW/bxddl/AK8YvYy2GMqDON3Wq2E6Crj2VvaLH6V5
YL3bTfTmOxns9FDar5ObBz49243H68XRM8djKux9Hiivq53M+LUS5cqE31Um
58GskHdctqsgDhUb+zYl5cH/ATn67PQ=
                 "]], 
                Line[CompressedData["
1:eJwd1/c7FYz/BvAjoSierIYS8pCye0pU59YSkkRGiuoYFZG9KpSRbLITIiFb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                 "]]}, "Charting`Private`Tag#2"], 
              Annotation[{
                Directive[
                 Opacity[1.], 
                 AbsoluteThickness[2], 
                 GrayLevel[0.5], 
                 Dashing[{Small, Small}], 
                 Thickness[0.005]], 
                Line[CompressedData["
1:eJwVl3c4FY7/xRFJ2VLKKoWk7Ss760PLLCqiCBXJbKmQUjZFaNhCSFZG1rF3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                 "]], 
                Line[CompressedData["
1:eJwd1Xc8V9//APB7KwmlQSmSkRRCvUtSH14yygzJyA4pEpXMUmTvlJQGlVRk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                 "]]}, "Charting`Private`Tag#3"], {
               GrayLevel[0, 0], 
               
               Line[{{-0.000062625250501002, -1.1216833910193542`}, \
{-2.909348518285161*^-37, -1.122923119580692}, {
                0.000062625250501002, -1.1241628481420296`}}], 
               
               Line[{{-0.000062625250501002, 
                0.10015621718389023`}, {-2.938735877055719*^-37, 
                0.10006245620025966`}, {0.000062625250501002, 
                0.0999686952166291}}], 
               
               Line[{{-0.000062625250501002, -1.2218396082032446`}, {
                6.412825651302605*^-22, -1.2229855757809518`}, {
                0.000062625250501002, -1.2241315433586588`}}]}}}, {}}, 
          "GCFlag" -> True|>, 
        "Meta" -> <|
         "DefaultHighlight" -> {"Dynamic", None}, "Index" -> {}, "Function" -> 
          Plot, "GroupHighlight" -> False|>|>],
      ImageSizeCache->{{4.503599627370496*^15, -4.503599627370496*^15}, {
       4.503599627370496*^15, -4.503599627370496*^15}}],
     Selectable->False]},
   Annotation[{
     GraphicsComplex[CompressedData["
1:eJxc3Hc8V2/8P/7Xy4iolJVS0kSFxls0eNIQkTRUREVpaCEyyqjIHsksRWbI
JjPXsV5EZWXvvcmI7N/5fD9d5/a7ffqn2+N2rtfrnHO9rnOd3rf3/fbYrPfo
nD4TjUYbXEaj/c/fFtvqF5aWRlGR98uHshxFEPHc5+O9tlHkkP5wx9gAA8w/
8hyVzBlFbz3m3pYUM8C08U689IdRZLZjGXPSJwZs+CoT1mY9ijjuF3OyOzHg
jm6JT7v2KIq9+7jH9BYD2jbtvyAiO4pU196Wmj/BgIVgHa7C9aPIVju41n0L
A/K/MZ1jnhlBkkriw05LhZC6wkb3Vf0IChmkuX5qKQRV7q8PdNNG0Mhv2+cF
mYWwal+l4nO/EXQt5pT98oBCsJzRjVQwH0FHpa1Z88wKweVlMovWxRFk+2lH
2Z3zhVAs0iSRdmAEsX1xmji2txCi3Rka93lH0NMvk2O0FYUg9X4XS974MDJ2
fZmys7cAhgpv22hXDSOV0T/Iu6AAlBL1p9USh5HaUSOD8g8FUPbl0JFXr4fR
w09jp889LYB56worvkfDqMzKP8T/QgFUjnQonjg9jGyV0zJPSxRAlXlpU4b4
MCK6ut9pcBSAZaHpo1ecwygncj51dWc+qO6e/uk3OIT8jyrVbcvJh+JDE6nK
34eQvq384ZSAfOjnTAw4Hz2EWL4dsO82ygep6ROnQpyHUMLZpc/PVPNBJDxw
WukOOf6j5r3IrfmQN/tgt6fiENrgrOl9Yi4PHA34JTaIDCGP1I3il6rzYDLQ
djeNdQgRUqMh/TF54NKfOy3aPYiyaxwUp+zy4Huz1anxwkF0UeVd2cureZDk
PRfAEzaIrud91rb5Lw/y9dW/WNgNot1Whn+ZVuaR83+rTFpvEKkHHmPubs8F
7cgLqYeODqL1KxUPXMzIhd757C0tWwbR6yxilcrrXBDg63Wtpw2i96Omp5z1
c8HkZF/+uvYBdOBX3fnbR3LhyZGY6cScASTnFChuzZULm+v7kgYCB9DmoTYL
rk4Cpj0WDt2xGkCromf51DIIeLz8F5K9MoCCZr8yElwIWP/++ZrLhwdQm+KI
WfF1Agzqoga4Nwyg7Uv35u4eIOB6zRti+2w/kpmOilrHTsDzkQs3rBr6UQq/
2rMNGQiUvtUyiaf3o569l7IWNBGkq1SLWfn2o3mJVTotczlwvi9qI7dZP6rs
o1sbhOaA90n5VUsX+lHU2JggOpoDtNzY0j1S/eiAuP5AWe9X4F5oss/k7kdG
+7JevrD7Cj/aXhV1/e5DH5LHhmW2fIXkFraa8xV9yPmwv0xZYTZA0Kn29fF9
SHYt74Nf17NhyuJmxg6PPvSHzV6slJ4NF+f/ClQ96kPnekOY+kOzQFvhjGnt
6T4kWXP/2lHZLHALfvZBWKIPKR6XGktsyoSbefcKcjn70Nyhn9b7HmdCl0u1
EfNAL3KYbmLJ48gEj0f8Q04lvejJtaB4908Z0Ma37sadT70okv34hf9kM0C7
ZjzCxbEX+V4o1tpZlw7P5U4an7nbi/LGX5ZrmKSD6l2dQ/dOkuMVewM3s6XD
0bhTZaUivYhnw7lm/eA0aEmduW7H2osmypteC+5Jg/BaG/S8uwfFP5BYf5Xx
Bfg+2oZvYvSg9jX5wU06X2CX+DFHvrAexP3pd5PHYCrcr2qSVrfrQSzWl57O
2qTCuSMyXR26Pej5bLTdbY5U6FBdJcAv34NC86XsJ3xS4L1ZloC7cA/6xKu0
66ZoCize3Ml/dbEbuQmGffdOSAbn+4Ztxi3daDBCg1wdyYAE9+4TRd0od9NH
W+nyJHjrlmwr9b4bKd/4orjrYhIEr1sZ6GDVjYyc6r4odSaCyh3RlL1XutHl
lTHLYvQTIfhqzvlnB7vRU78jBjL9CSD8aBfBub4bOZ2zlN5skgCKR7XEJqa7
kJCrpShHXzz4SV6/tqmuC0WIckZmTMXB64K2DUPpXcjLTUBkM3sc7N2wtXa1
XxfyFT0x3ccUC/NuR65amnWhEoGiu0srPsP9vLUdhzW60DON56yzS9HAvqZk
31GpLiRgLnPGjCkaTrNNc/TzdaEmrt/RmWxRIE10t/ZOdKI6ubxn8n8i4fSb
mOe7fnWi38fNc76MRwC72H7hosRONOS3/0F/bTg8uCWlyOzZiY7UXI3wQmGw
8HXVQTvDTqRq8tDoY1oo7KuLEtVR60SGE+8DM31D4M2KDd2WEp2I16uLMH71
Ed73sYsd5OpETX9a9/FaBIOqQ9rdM8MdKGGPYjJf2AcQkZc1i/7RgdiPKEzv
Nw+EyCy75zoxHaju3gWh8rVvoaJFkSfRiTy+tws5Z/vBjg1tRsoGHcjRXZzL
0s4HhDcc/nFQqQMRV5pFLvG/AcUDD/48FO1AbQmWY72lnrCGR3f9PGsHup7C
bCbv7Qr2fmUMsa52RFu53IH5nQNsP8AnH1jQjtq+2XJcGXwBBn4bvtwKaUe2
BxJXHHjzFBq45/6avmhHwfnNjxa7jGBS6kL+9hvkcS2O6gtB1yFZ8JGzuAL5
fXl099OvFNAHQV0hy83k8S359g0Sd5BEC2+80FIbohlKSU+OPEG3lY4V3Whu
Qwn7bn7xqLNF378rfR7+2obUjXptzgzYoxqe1e5l78jxm63srpi7IE7TuCNT
T9uQZ9JA+JiWJxqwKjL+qt2G0gPNVPZMeKGHyiHhTYfaUJ9R9AO3Uh8kJHkh
XF6wDSnFndt009If9cR5HJsZa0WOLlJa8wbvUO/+7TWzia1IaX0L5/29H9Ah
9gQz2cet6G/cEcUg82BUp5vDvUeyFR1X71K0mv2Ifoxanvw82oLU5Zed978V
ilYyZ5nWRbcgUfPqF25/wlCw/u+kE7dbkLl4LUfB8wjkNF/ldES0BTVl5Hc+
nY5EXwUOa3V2NqMmt0fyR19HIaW76gU8Yc2oa1e3qCRvDNq+/IqsvX4zqtNH
vyPffEanJfrjIzY3o93nxQruycSh7w7bs892NKGEyG1arwvjke+t7tzP75uQ
6sr2SLvsBJTk/bZGSasJSUzEqDV4J6Lt0wt2DwWbUNxB0e6p60mos6Vr9/Ha
RpR95bHsiHwymp61eBjq14h+y4ZZWfCmoEuBXlFJ5xpR146l74bzKWi5W/AE
E1cjSmAJTWPrTEXcSdq1TWUNyFfzUATK/oJuaQem3HJpQM8mZUQ+xaSh1Yed
d1mqNKAnfhWelm7paOXdB4k/VzSggfj/7lo/yEAaG37tqSquR87j/5lY3chE
E8z9yrpO9cidI/rqsEoWajZ8rh10vB6FcCadp6tko3XiXNZC9HqUfT5gT6rS
V/R5o8pBkbw6dFGkePMlmRzk/IZjpNWqDu2uea7xAhDKkTU/skWuDu3fpRcg
sYFAJ6QbA8KXalF01i/fWD8Crf2S+7suqxZxtwel396Ui+DuxXafZ7WIiabk
nRKUi5I+PixlkqlFHrkrTYN25yFzsWcFCZM16IsOEdmcnod8uqUv9aXWoHU/
HTNuyOajhR1mnWVGNWhknfj7VWX5KCvw5nKFfTXIvnqquflyASrwqxbVG65G
q15seiv/uwAJdxy+VBBVjVTmaal0h0JUeV19U4JBNbob/0bVh4+Bym72tans
qEYZDVrF55MYaOt7iSNGPb/QZOTqnTmKRahkm0FEbeQv9Jdvf/7BhiKUvVeM
Y+TGL7THHQqtnhUjlse+bO7bfqHQxokwfv5vyO+gw2JzaxVSVaiMnsv5hqzO
PGB5FFiFdrbWeKveLkEZAfQwJ50qFKEYEvNmWSmSv7tO9sK6KvR0wwm+ptRS
JPSg9dGn+kr0mf3R/ZEr35Ea8TZR9l0lytiTIclL/4FK/OuHXlyqRLeS0uz+
fvmBAsMZuWcFKtE7YaM8hRs/UYa0tGd5VQWyTGjY1idchsQXNf7WvalAcreX
juX/KkMTPAaPtmhUIKUvy3Nbj5Ujlnh6m+AaMlufEjGPKEf3rU8OfKgoRyKF
r5UnmCvQpqrVIxWu5Wj8jM2aToMKtN2sjKaoXI56tjcJhFVUoOdnjsQe4yhH
7oo72Dn3VyJ1Lc2IDpcyhAaYZW9+qEQq1r7bz64oQ6JT+S4nWarQoHxOnoLH
TxRu+cG24G4V2rJq+JwX20/09EeYYHp9FWI9bs4/5fgDqWY/sZk89gvZ2HH8
yFj6jriPZ3TzZ/xCH244fFwy/44u79SO3CZRjQxirkddnitFfcIKbvvfV6Pv
C/Jhax6XoiMr540L1tagxnSryuaJEiSXOqh2wLUG2VrnTiw3KEGWxLhZzIpa
VNIxui+94xti3/SXd5dbLcqNtwy3uPkN2X41ZTvCVofOOKzgfNdYjES9JX2X
udchp6LZ0LIrxagy2FgXVtWjuxFVWq9ailBBweFHR9zrUatHMsv7i0Uoj+mZ
a6pgA2LqGG1n1DKQZ7/niGJIA8qS25+krsZAS8VM438PNKJ1h3SDtYsKUdpc
lNdIaSPa9mEw96lyIQq4nZz1XrMJFa6wqpklCtBQ2LoNl6eaEE+XgZCbQgFq
klWPCXVpRmxax+w+FuSj6IrCzR3CLeh1w5ZmPvI5SVfYYy/KaEHF+Vfvvs/J
Q4oP+gsCbrQin7SPfXZSeWjlVTf2P+xtiItX4Z1Nai7yvxq0eiO5r0twld6b
l85Fg2kpC1rxbaiTV1uyPp5A+2anpD9ytqMTL5V3fNtDIJUM6YQ48j309O9T
4X1qCHkt3yh9srAdpYkc2lMDOUjyPaGtJ9KBVEUTI4KPfUVzPjnWy+w70Cq5
A8y79mWjyHy6y5+hDrRzuwmjcV8W4m+65HZRvRN5KjsUespkotYjTBtWpHSi
LS8/RbOKZSDnrACz9i1daJX7i6ngXekoYvSSbq9rFxKJMxCdF0hDC77HJwqZ
upEzp6jvFc4vaEG1uTTQohudPPTBoJ0rFRUa/xK8OtiN9lhv2S6ylIzOaE/F
rjboQY/fXFN8Q0tGnY31u9519iB6j1EoM1sSUpvm6Pir04uyTnv17P+bgPId
c9Vce3pR0MpaYb7peNRxqftA2t0+tDk6XP5oVSz6wZC2Ozzfhy71d4tnV8Wg
MAdtWw2nfrQltNxLriUKHR04tWps7QBSdKjNl8+JRL2yssFZaQNo4yr1PI+8
cLRWZjnH3NlBdBp1uV4NDEX/ZcvwiywNIu7BrWVSth/R+yD5U3nxQ4jvcdTX
5NVBiOESHDeoNYzSbh4znSt9i6Y8nvQd2jCCiHdEUVOZL9oTw5yfWTeCJou8
lpf1eqG246onZgJGUfLrQ0XPNdwQn8zz0gOHfyM1If5E//v2iMWOPWA08jfy
+VTgq5NsgYz0JtLvbR9DxpW6a95l6SL68627BKPHED/TpduGGlfAduXUtYyc
cWSz9ukVhyYz8Dtb8nr23iR6+PmbQETbSyiUFBLwTPqDMrfqn19u5QrFS2Wb
4+um0OXLMZfCzb2AJcJP9EbpNLpfTxjsNvCF2y96WHLc/qIy1g/dyQlvIfn+
W9Ow4zOoZMiv8GPcB7hVf9xyX8MMOv1I6AqofgR5fwsdI+1Z1PT1AlvcvVD4
b/DePeOGWZR+d11P2a1wWFvvGjR8bA4dHsz9a+QaCeze8UFrYuaQ2Dh6w/kp
CjTbu0Mils2jGxdVdS8HxUDM2TXXgy7Mo+Oe2Xrbc2PBzYGHTShkHhmLZPmG
58SD4N4vc2Fd82hZiEPUqvoEWCV1RmnV5gW0413oR46+RFDe37e1WmcBDeUt
29/WlQTveNj6nL0W0KvqKy1/ppLh7q3TwqVFC4jB/3dL91QKsOt6Pz8ytYCy
16Nd5WOpsP/v6INF4UVkv9xcbY6eBq1TKjs9VBfR5A5zDhotHVp134ZUGC8i
aUmDtuM8GVC0McS6J2ARSc6+srTfnAky2ys6uXMW0c+JgdigjVmwuP3dGGvL
IpKvk5+bkciGVY29Li2Li+jyYHO7uMRXaDq4rGZWcAntyA131RHNAa39j+Z2
SS+h4ufXzv6QRvDfi1N/Fc8vIUeZhEsu68n/bt3y1lD5/hLyDY/iKQ8lIM5s
nr7z1RJafJye6LUzF+zmOjjvflhCGfUGG45+yoVrLU0GXClLqOU/fu/Xe/LA
tF2Xx6Nkifx3hH7dj/g8aC7Nup7UsoRkuGLFog/mg+PAmsaQiSVkeplDhyU3
H346ZTHHMdMI1oOcOipQAKPsflEOK2jE0ipWg33FBXCTTW06n49GqD4LObZM
qRDGPx5Zyy1EIyZPaSxdKiyEexuv3hrZTn6ei16sfJoBqOsGk5gEjbhroK4j
+p0BKtfu734jRSOks/yXIjSK4JlmmfZFWRpx/cHUy9CmImDvv6OQdJxGNH2Z
/uWqVQxdt2dTL6rQiLw/Y/v4O4sh+8L9+jPnaMRcqYeOq943kOrp+P7+Mo3w
YD5mYNv6DUo13q17f5VGuO4Zfcl7uwT4Xg13Dd2kEc2TcgY+3SUQKDueEmpA
I/ziHHS+PCyF4djPjAhDGvH5W/c+jT+lMPbAOu76ExrB+6z3V5vxd7gty6f7
+imN6Nna8XLF3HcQYNV7yvGcRnDesF3aZvkDNmtU/cf0ika89Vvr2Mz8Ey4M
hSbKudAIO/GCcR6Xn3D2eNs1OU8akavFu1N6eRl8rZVg+uZNI25b6TycfV0G
pypaZr0DaESCYDhUs5dDj6Dw6vH3NEJLbMfB+yfL4dw9/lShEBqRkbj14HmX
cmCeYn7lFEHOB+vjoISScrCRf7ToHk0jbH7JrbjKVQEjGkI5ZXE0YuA8n0HJ
uQr4sbH8ZEcSjVj8ICsR+7oC1Pa+Yfb/QiOKbnb8ba2uAH6xe+KvMmnEoak6
MSe+SnB+pFAtmEOeX6ZBZex8JWzQRT0uuTRC8s8lkyi/SuDZ4V+8t5BGxFmJ
MNfVVML0XZkJ+2Ia0WH72P+iYBVYxcUGrvxOI9CZNd4qV6pAKqh3/ckyGqFc
lmG7FFAFL+QHyq5V0gjHby2PmVuqoCLnSHJUNY0w8tD4YbXxFzRqrOCNqaMR
XOVK4kp6v+C/1FfvGhvJ68lVtK4I/wUHfkxoD7XQiDPWvlIVXb9AaFzhW0Y7
jZhJ1ZsQFquGNo91J1K6yPWZYbu290410CwLOR/2kvlB1O77kdXweG6l+soB
GkEPVFNSGKyG78KO6bVD5PrzPVHiurMG6i4uxuiP0ggTzoxzoo9qwDXARHDj
OI2Q2iv9/UVSDaxIux+VOUkjgrewfT4/VgMDmckJm6ZpBOF+3stEqhaWXx40
/TxDI5wYYy2cprUg8vNICtM8jWCzWLFvIqMWXhxKlLFZpBH7mvY+CVioBaZd
nqFdNDrBxhkl/OVIHdxv8e3jZ6YTr1MCK7Y8rwMXF97uB6x0okCso481tw6U
dI1M3rDRifAz+8Yil8hcFqsTvpxOHP69uBRwrB6G1h3zaOCkE5baG02ZXtbD
muUpO9tX0omHx9J/ZxbVw0omkZrlq+kEV6OOzj7OBphhXhTbxE0ntOQ09gif
agD15E5Pdl4yb/i2/Kp7AxjMWqZx89MJZoa7MvfPBhhobFAdX0seF75mab+i
EVb9tj2Wu45O3PoTk6ik3gjo4LP8eEE6Ieh76swLj0Zo4/H8Y7qRTtgn6k9w
/mqEzx7x0Vqb6ESAf+UCJ28TpPMMHBPYTH7fnlMzJeea4PiToymMLXSi/Kjc
XL1vExia5bt7baMTv4XtblyraYJDrNanD+4g58NCsfI/wWYwNHZwmhehE4ov
efZ9u9oMN8WX5SeI0Qmjy/v+Vr1vBjrHo0KFXXTi7KcfBRIdzeBeGq4wsptO
NOZnTi9tbgHOTyXW5hJ0gtszSdDzegvsDVeN/iNJJxZrdigahrXAtzT5a257
6YR3/1ANo7MFlr/yNGPZTydankg+fCDaCpt/uJ7x+Y9O1KQ8m6q81wqn19Tu
XneATpjlCHbHRbeCsGH8nJU0nfhxVLqhYaQV3PexxMzJkPOlXPlWbm0bhIfV
rb1yiE4QEkWlaQfb4Gu3XWzlYfL67yuYel5pg7IqM1U5WTox7dF1dtvTNkhZ
2LvKTY5O1P4u3Hv9fRuwfqnaPQF0wlW6/Pilr21ge+PKdlkFOuFfc608tqkN
pm9N+zw7St5Pkvi1z4ttwJQ4El55jE4cNN22+ZZQO1RxTRWtPEEnfppo9hTJ
t0Odz+TAVUU6kfmdZ5uTXju4iu7wCD9JJ55yTHuzvmiHOD0Xw0olOuFrL7B8
Z1g7qHBEfeQ9RSde9eglLC9oh0ORelGyKuT9Bu0rV+psh+t+Hvo6quT685Wf
kGTtgI0s+t9fn6YTXcZmypXbOqA4YWh1nBqdSHEdCtlwsgNmohyetJwhf5/F
HhPGnQ5IvcfnzXqWvN+LHJa7HDug+Z2RK985OiE+dO+FTHQH+O/p5Dh4nk5c
vj31lVbSAVe3LXafuED+PpvQvOFQBxwSfVysr0Hez56VKfKrOkF09wu61UU6
cU/E7kOpeCe87VhnbX2JTjy5ctB18UwndMp1G3tdphMXTdfGDj3qBB2JzM2v
NemEW6+l4iGPTtDsMuN11KITQn4bOiUTO0F3VeqM5xU6Ybe7N6mtvBPiT3zX
t9emEyeWRu0PTnTCmZeHNVx06IT2TuuKMd4uCDoq5uB0lU4oHZZS1/+vC87p
zrOaXKMT7k47K20vdkHJmh6nR9fpRNRXJYdLT7qgcb8ecUmXfJ5ODaW4+XTB
/YpJloN6dKKX52f3vbQu2HLBpm7nDTrhmF+nzFrbBQEyYlwcN8nrSdicqDjT
BQMfkfEMmS+8fKNybF03PHqyya9Gn/w945yvBsl0g5NL3J7YW3Rinp8wCdXq
Bn79/5ze3KYT5/SFcvQsu6FzxPzEnTvk8z+WyVES2A2S7mb6qnfpBEd1U5ln
TjeslImYEjOgEz0fRIq5W7pBLaXcaYrMGyMS8o/QemBLmbZA5T06IfpGb3yz
cA8MnNw9G3ifTjjXBQTcgh44Vtw7qvuATpy8wnX8vG4PfHQWtZF6SCfq8mM3
z9n2wN2LUaN/yVxw15lJJbQHelR8P5U8ohPL7gxdmS3ogV8spw19DcnzqZr1
3ezqgVgbm9BzRnTC44G8udmyXhB9+zd3gzGdqDbZd/jEjl5w2jTqVUvmJxl6
9CylXlC/dZs5+DG5Pi8KyHsa9MLA2aZfeiZ04lD9VKKwcy907dpfz29KJ3QD
eEQ0P/dCaWb79joy64Bmmer3XhCrNuh1fkIn4mW3/Q4a7IU4UWZ3GTPy97YQ
5323sg8K0ll3TZC5+e21e2fF++Bp19eEIHM6kTFTVhh/pg8iFdf0X7agE0MJ
hf4PjPpgQs2bttKSTkyc7vrQ49kHV25NGyWTWUNU4RNbch/k5EWdvPWUfN77
GF2dlX2A7ukmcj6jE+volQGbxvsggD/+4Wcy0y8JnmPm7QeiLFBR04pOfPVy
kw3Z3w/RKszrZsj8i1Nud79GP2R8XP8tzJrcfwzWqg2a9gM7jTP6mA2dYNry
pE/Vpx+Ma9vXtpA5iJ/n1cW0fnAvXCFkZ0sn1ozVXRSs7YclBVrqxufk/bE3
73Sc6YeBjOHoPDLTLG6ZXRAcgC6RSJEbL8j966fAdOOhAZib2vJmmszKesst
OXUGwPUwt6DfSzph2Lhlz9SzAQjdxpW3045ODH/OvSofOABaf1+qZ5K5MOuD
576cARBRS86+YE8njBPC/rQ2D4C/pf77TjJbdPTpSNEG4Vn1oojVK3K/uJ8k
N7B5EPTLm95wO5DrtTnsnJbCIMj4CRYHktnPufqu8Y1BMOr+c3evI52Y2SiZ
cuLlIHhIKS9lkjlx+Soz85BB4C/f+l3eiVx/+3bJni8YhN03E3+Uk/mzgtGB
/s5B0IyR5LroTCdG3P7sE1k2BGsJvYvdZGYlQvSEdwzB3ILgMgMXOvH4VDWH
xYkh0EuQWDtI5sPcil8sbg+BI/O6v6au5HpHrd5SDkNwYGuw0xSZy6LTngRE
kXm7fY6tG7m+R3grtEuHYBcrocbmTifk17672jgwBLEBtjUvyfzV6toofeUw
VNfG/1juQb7fS1STO3cPwxX16jZ7Mqc/RKPbVIfBXkDef5HMWeqGkqseDsN+
Q7q7rSedeCNwKiTJbRi4ngW2/SVz4UY9gaX4YSgcXa5s+ZpOqD1dWhZTMQye
8ZVn/pL5c06hKPfYMPTL603c96ITN6Hk9GaeEeC3vmg1QOax8OnwwX0jULdx
oODqG/L+lG/Qr2qMQIHq4++NZOZXvFAtaTYCvM6zPhredEJM9GFTtu8IdI34
aTLI7HuS0TOWPgKv6dsSwIf8vOrJbR11IyDZWbcpgcxG0acb9v4dgReh2R4b
fcnzn/B6I7Z+FGK6R26/IfNuxpJN08FRaPL77knzI6/fLuaRtPYo3I0pWzQl
c9Hbptoxq1E4lf3gdh+Z+fwOPL79fhSifz+/dM6fnM/yn2vs0ShMfDG+UUDm
Q789OnVaR6GkhcYjEUCut//9/+WwxskrIIDMq8+nlUn9HkWcLYVW72cZ0Fuc
6eGjZISslZ9fN741hgJP1D9xObYHlfFt2dQ9OIZY6tRNOxMfwkrhPzwnPk4g
CRkHRv9PG2jMMpBu5/+DeO+s/VIr4QijveuktFWnkJZzyu+40VHoG+UevUGe
r+Bwcc/6v6OoZ8sKpkdMRZCTDm9mrExRc+WFH0EnxtCOuSO2KwrOo7/h910i
S8aQ427rX6clboFPqtDZI/snUI0I/XV69VNYSo44bZ4/iRScDXtz2F5BS9ez
/cfpU+iU7BaDV72jcN9Jnk2ZPJ9w0j2BGzsM0AEtK+lhhzEUnxDs5Hb8JHT5
KDRznh5HBrWKZrXT5PhM2xJrcrxQgrrxyvlRJHBu27uLy4ogeg+TT4y/GTqw
ttLeWGoMsarbnv34/go6W2s0oJI5hkpqeFleDulC4lm5Y1Uz4yh6k9zUpnoL
6F1VUC/vP4kuC2603TdpB+lraut1G/6gPP76Hcado/C4N879MHm+6Y+/BYuu
PERWt9s3rDcbQ3mCdwI9TkjAAy3VyyVrxlFHwsL+/IlRMG/RuGpEjndTndAZ
/XUSPUw8ayLZOIbGFzwyB+dGwcXPe78reVx1gDd92eIoKtB32HiKvQiC73f6
sESYo5i4N7oG4mPIZHZz5j3na4jIO3JcImkMVV8ipA/7XYPvogLBVk3jyPtd
06eqBnOQ3fp7j/yLSdR547HqfQM7uOhfYeTH+IOsX/7Heqd9FC49P1zxH3m+
Mdd69yOHDdHdygd9xMMxNMdtEZhqsBr1nHFXMhgfQx82anJnjI1CgeXaSANy
/P2PByTt4s6gCNfs1u7KMRRnMOjfPjMKwWYPbOzJ48FpmYZj1XKgv9LzebDk
OLoyem1d6hSgqxMrLOw6x9CB1/81/VkYBa8jUz1e5Hg9tmkt5qVR5NC19/ux
5UXwluMCf+JuC3RUa7L1rtgYqrl90OwOcR09z028szVuDE19dinTeKID/m6b
n0b9GEfO9btexF4xhyrmz7w7zCaRqOOHfU7b7YBtDbvpu+w/qOmg3qRe2yiU
rpM23kueb2jnKa7+XEN055LDWX+DMWTZvktluEoYde152LLu9xiar3pFT/k9
CjfnxVVuk+NHtg+pRP44i87xWakX/hxDKzavc2z6Owo1P7m2vyCPE3pmQdrz
B+Bl9enBPOFxtDHk7J9tfcdQ8+0g+8utY8j7pF7p7/lROL72qpsHOf7f/ILo
tTwJr/kxVNewbHh2cRS+curI+/7P+fjufH5OzkdZUfcHgpwPf03Xi2yGFuh1
343nBiJjaNv70wV0OV0kmWo9JfR5DL26ZCTYqa8NdOVzY/8xxpGdedXD9RvM
YbVPxAsvo0mksj4lfC2zHfi8rUvxS/uDOPlm7rWR+8nSgZA8SfJ8AxYvzgCr
EXqi+47F/s4Y0jzwaMOLWFF0KzNv09LwGNoVv9FiLzkfEp92vNcnxzt78vbU
F59DV1lX8H35PoYOz8cvaZLzoWX808yWPK6eXn3Ai2s//DRYvuzUunGkYRYi
5txyAuWX8n881jyG8rfMHH1IzsfsC5s2N3I825f3N83J+4/4Gf/Gm8xS6yom
EibXIL7UiStS5Pr7tPTI1Irc73QmF4b8yOO9qwIO3xwJRv31CftV2ocQ7f/9
KUc7jh5N3HWsEmcwNKp8cek9DY+H09OJ2zmOz6L/O///d73/v48Tl9MdLn06
bD09hrBPct73wfD/75NYaAVnB8jfB/ukTWWyth5kxj5ptOU92yEyY59U4gsB
3eTzjH3Sl48XTjmRGfukbpqQ6T4yY59UrKUfUMVWRPkkbf0HSaZkxj7p7sm5
2xvJjH3ShVSu7mxyv8M+STytlUuPzNgnHY6vO8tOZuyTTjz4JRrBWkT5pOZq
nQplMmOfdH7b+u4uliLKJ1U8Ev5rS2bsk36n5jNtJTP2SVVqFgrZzEWUT7Ij
fJyvkBn7pPPP+xvGyPcF9kkvNnhLOJEZ+6QEJcHUHWTGPumDchBbFr2I8kmx
nb+DNciMfZJ6qJn+GK2I8klHQv9mvCQz9klaP1ltNpAZ+6ShWM2QmCUG5ZNi
VrH8Okxm7JOaDsaEVC4yKJ/Ubdngdo3M2CfJaHXvmlhgUD5p7V4aiyOZsU9K
jRxL5SYz9kmvvWOUwuYZlE866vPXaheZsU8Ssz4dkzHHoHySZbXAOmUyY5/E
Hv+q/Qf5Psc+KTR2ulKTzNgnsQfc62yYYVA+aUxl5RodMmOfVPRu4l3PXwbl
kxy9U6Zukhn7JPMczeKBaQblk4Labw0YkRn7pHT6d5fhKQblk16xHm8wJDP2
SZKy6vp9fxiUT2p83CygS2bsk+jC15PbJxmUTzpuH7L3IpmxT7JmkUiunGBQ
PinRjLP8KJmxTxo25xJIGWdQPums752P4mTGPskyz17/7RiD8kmOLkeduMiM
fZLMUgrvq98Myift/3XPfHSUQfkk5oULz3TJjH2SYzixjDHCoHySwOkpxi4y
Y5/k1u9w/+0wg/JJnfmau+aGGJRPCu6RGrtJZuyTFNbu21M+yKB80uTOIgFx
MmOf1M/vpP5mgEH5pDnr7dUD/QzKJ/k/Y/2hQmbsk5aNJxyL62NQPinMRtSN
Tmbsk1Y8cvW72sugfFLxZXWuzz0Myid5KDxjzHYzKJ/Uo7z0+jyZsU/S7o4+
GtjFoHxSkhDXntFOBuWThF76xh4jM/ZJG5g87Bw6GJRPutL0cbS6nUH5pLhL
E8BDZuyT4o7X1JxtY1A+yVWw+dq7Vgblk4qd/PdWtTAon7S47NcWfjJjn1Rp
p56q1cygfJLlD59R1yYG5ZPEFTd9LmlkUD5JgfHU+U8Dg/JJShWLgrvJjH3S
YPLFszfrGZRPehUUM+VYx6B8UgMXZGbUMiifpH0mQbOmhkH5pNa0gCOT1QzK
Jz3RuZMoRGbsk84pnzr43y8G5ZOiu647X6xiUD5p9Kqdm2Ulg/JJS+s1fzlW
MCifJF/09GpYOYPySRxL122iyhiUT2pXWN0W/5NB+STtFwfYC34wKJ909kBR
I/GdQfkkYYnPqaWlDMontS72WOSUMCif1Kh4/37SNwblk7zDEv6kFDMon5Tw
PUz3QxGD8kk9FqGffBkMyidpz5hFeBYyKJ9k9FHE1LCAAdgnZV+RTb+WzwDs
k64v0+zdn8cA7JMERTfvXZ5L7q//fNLBK6y+I4gB2CelZNJj03IYgH3S7Kkr
4q+/MgD7JNETtTfvZzMA+6RH9XvZdmYxAPukLjWfgr8ZDMA+6brt74ZP6eT+
+88nGSi76BqkMQD7pNOhPC7iXxiAfVI0Z8Tb8hRyf/rnkypn5pvtkxmAfdKP
/1zL1yWR6/2fTwrh2O4cl8AA7JO+O689fTGeAdgnnXxWtLoxltxP//kkF1CQ
f/yZnP9/PuntioC5FTHkevznk9rqvSaeR5Hz888ntSnZHeH8xADsk3SZTRQf
RvzP++h/fZJcxY9vFWHk9/3zSQrLVANOhTIA+ySh3ZEC7z6S74t/Pilk+e2L
9GAGYJ+U8uCxu+wHBmCflLJXod0ikNyv//mkWNOw5T/eMgD7JOOpw0UT/gzA
PqnzWkztXj9yfv75pNdNmguGPgzAPikoHiSev2EA9kmPxfNao14zAPukpe1X
zT96MAD7JMV3bI7+bgzAPsnvPbN+lAu5X/3zSQIurFtfOTEA+ySuXE95KwcG
YJ80EOY7Y2LPAOyT5is+aEq9JN8n/3xScID2izXPyfn755POyMn7JVszAPuk
RZYO0QvPGIB90lPVeW5uS/L5/+eThE2UWL3MGIB90katwVlJUwZgn3TLaCLD
1Zh8Pv/5JI3ohN6eRwzAPundbcGG6w8YgH1S0DK2YW8DBmCf9Fd1jU3/bQZg
nyTzu2LyiD4DsE+acuG3PaHHAOyTlNlPmhpeI/fTfz5p1mxmv6o2A7BP8jdS
PbNVkwHYJz1s2zMtdJEB2Cep1FzdWXiOfH7++aRtX6/mep5hAPZJT/mKb2iq
ktfzzydJ1LR8LVRiAPZJImrzFZonyO//55OuBwkVuCgwAPukYJnSCz2y5O//
zyfdOfet//Ah8vr/+aTzl4x6dhwg9/N/PslENXWz7D4GYJ9kv63oabs4ub7/
+STtM+nmlmLk+/efT3qW+TBUYTsDsE9qypJe4ypMvp/++aTBrVdCWTcwAPsk
164nDNO1DMA+yTCJwarDzQDsk2q0V/o/WckA7JO8RCQz5tnI/e2fT9q8+lrh
IyZyv/znk6RCwxIEFgoB+6TRb3uFhaYLAfuk8kO1GlpjhYB9UmeTqkL3QCFg
nyS/iS//QlchYJ/09FRn92JzIWCfdD/7+p2OmkLAPondb40YvbwQsE+SuSz7
lfVbIWCf9FW5d2ZnbiFgn7Q9zeOSR0YhYJ908aCS4WJCIWCftOVTqoXsp0LA
PkliuIFAQYWAfRKb/bEmMd9CwD7pTbBudI1rIWCfJHZV7/K5l4WAfZKroqmU
q3khYJ90oWzD+hUPCwH7pMSP/Jbb9AoB+6TOP/bHbS8WAvZJYQwJd49ThYB9
0gukIjB7pBCwT7osvGdVlGQhYJ/EYdZUZSlcCNgnfb65Ui13dSFgn6Rw71Lj
KXohYJ8kfcPPyne0ALBPElo217qupQCwTzo7XKgxV1oA2Cfpc1v0bU4rAOyT
OKbPqZqEFAD2SZsvHPvxxrkAsE+SqtEvsTUqAOyTJtu3ijy/XADYJ9nKt981
OlwA2Ce1fY9kURIqAOyTtrM75Lxeygfsk1jopSLejfmAfRI706X1e9PyAfsk
23dsfIqu+YB9kv3q/W+tr+cD9klz5/xXv9ubD9gnRfIqd4TM5AH2SRP/FSw2
oDzAPilOVWqFqGUeYJ+kv3OPzzHxPMA+SSB3/XmHplzAPml0d+6xbRa5gH2S
QFxbcN2qXMA+SfLs4bZVfgRgn7Q6ajTTdREB9kkbj3BYHYrPAeyTtp2dTdef
yQbsk3hTau5o92QC9klGk97WKjcyAPskzV8c4qta0wH7pDWHvrAY304H7JO2
xinYlfWnAfZJa7pv7lE1TgPskyaF/LbwLEsD7JP0xeYid3h/AeyTAlveDdbv
/gLYJ/UX+GdolKQC9klXpUU6DfRSAfuklwFKM+tZUgH7pL6FWIPPwSmAfdJt
Op91nkIKYJ/EeSTrrutgMmCfpOrPrfvMMxmwT1pfMnPps2wyYJ9k9qb5svlI
EmCfdIvX81bU2yTAPsnj+zo/fbUkwD7JyUQ8Ei0kAvZJEhHWsYopiYB9kkfe
VYneB4mAfZKqy54G7a2JgH3SSOdeznutCYB90t6p08E2fgmAfVKLWtJ6j3MJ
gH3SwU35rxJ4EgD7pDCN8xk8IfGAfdKsyM/deqLxgH0S0289bZ/kOMA+ybR2
2bI30nGAfRJxZYXPOUYsYJ/0PZYtd5daLGCfVPD629v8hs+AfdK2aTUXDaPP
gH3SfTrj8zn6Z8A+6f1xNuuutzGAfZJJeln3DokYwD5pperVm36F0YB9kvHm
jVwT+tGAfdI+tfs+J2nRgH1SGeM8397QKMA+qUm5vOadchRgn6RdKJ2rMPAJ
sE+qMPf6M+r1CbBPEt7xbif3gU+AfVLTUvi3kKZIwD7JuWe8Md05ErBPEtbw
FbHZHwnYJ/UdCpB27IwA7JMYH/Yss/SNAOyTXIdGDM4fjwDsk/yPdvvRZ8IB
+yQ7YfaHjE/hgH2SUK7Z6O0r4YB90g81r91mvOGAfZLuxqDIsuIwwD4p6Rbt
qO7LMMA+yVJi495bB8MA+yRexT5W+ngoYJ/kPr8+yTIhFLBPKv9xdK+PQShg
n+Tfs+rG9Z2hgH2Su8Yik/5QCGCf5Bs5afhfdAhgn8QTX/zg9oMQwD7pZr5t
kOPuEMA+iYPNWbJ5+CNgnzT+iaalmvIRsE+6Ee9yp/zJR8A+SXGB/auy3EfA
PmkbT2VYDNtHwD4J8mukFX8EA/ZJZcRlCT+/YMA+qcJ7oUHuajBgn5QfbhT6
VCwYsE8qkIwOGR8KAuyT2HdlvmqyCQLsk7yc7YVtBYMA+6S3orJNSgkfAPuk
++tm3dyUPgD2SVrL/Ajh/veAfVK1ULEj38v3gH1SUXp32+btZP7nkxZUF4WP
lAQC9kmzwhZrft8JBOyTvrJeWHeVKxCwTwo+Rs/wjn8H2CdxqdnOVZ97B9gn
RTNLtpstvAXsk26OOybxh7wF7JP65r8p9Z1+C9gn/bDnTGqfCADskx68y7z5
OTAAsE9iMZkfvqwaANgnTbZIndaZ8gfsk5Bb4MK6SH/APil239DPC1r+gH1S
H3OgGC+7P2CfdFsy1f94th9gn2TzSa1C6J4fYJ+UfPa91JMNfoB9kp3kCuHZ
Kl/APmn7Kcmis698AfukqLP3CpPkyOP/fJLj7kKLUzM+gH1SnaYFZ3OcD2Cf
JHwoU+mIgQ9gn3SQ03/ki7APYJ9U7Lq4pqXJG7BPkm/iLFr7zhuwTzow3rT+
9QVvwD7JpXePug2PN2CfVB4zJVf64w1gnyRJ+75ip/MbwD5p4Wz3dJHKG8A+
abX82aJu9jeAfVLWyLu1IqVegH0S88VHC8c8vAD7pD/92Vm0M16AfRKnxsjK
RB4vwD5p9+a/OYK/XgP2SSZ71rbr+b4G7JO8DYqFHum8BuyTppls5s4Lvwbs
kxRgiq+n1xOwT6pQTjS5G+MJ2CeJ73rIFWvoCdgnXdP7wPz4kCdgn8QlEnNT
keYJ2CelbqnetcLHA7BPWkgaK07e7QHYJ516rcsZk+0O2CetrBZYENdwB+yT
NLKkLu7ucQPsk3Sc1G00LN0A+yS+juYniN8NsE/y473IURvjCtgnnSirnmBX
dgXsk5wjNT4J9LsA9kl/SmjrWV+4APZJSszLLYu3uAD2SVvW0957ZDsD9kmx
JkfspDWdAfukWdqDtyYLToB9kr370M2Ot06AfVKgF5tfPjgB9klJZ/pYZpsd
AfukJxcYjwesHQH7pPpP4yvWiDgC9km0PZ1MacUOgH3Sz1mv6MdGDoB9knHc
wLmYDQ6AfZLhOdqMU+4rwD7Jwnn7wMkHrwD7pPmE3cE/uF8B9kkmuW4vKjLt
gfJJMj5W1nftAfukOzNuu9Zx2wP2ScPBwQIKuXaAfdKeKGHjeGM7wD6pV/3v
AUkhO8A+yWzf+VWc5S8B+ySZ3+y1fM9eAvZJZ+GMv57ES8A+if+H26OGjheA
fVJt/MfOkNcvAPukg/5HdtsovgDsk9SqBbuL/jwH7JP8suQ75SKfA/ZJJdc5
TAOvPgfsk4o7zn1/tfo5YJ/0gdvQVL7YFrBPMss6WDPz3BawT1JUWXp29YAt
YJ/0+84q88o2G8A+aWiTW5fhKRvAPknApkeYL90asE9i2X3DLWWPNWCfZGni
9n5tkBVgnzRvJyqnKmAF2CeV7TUVMnF4BtgnmZsVtT6efQrYJ4WLPuj7a/YU
sE8Sb9mc9mnQErBPuq5a7PflriVgn3RHdabl9KAFYJ9kM1Oud/yGBWCfpLhE
HDzfbQ7YJ+1MvvVuSMccsE96WpJmxddgBtgnla4NYue+bgbYJ4nr5KLSpieA
fdKplvlqqRtPAPukvyMXv/cNmQL2SY/vMsodH5gC9kk2oT+V306bAPZJy0MU
zxHmJoB9Uiqb1r0DzCaAfdKlYNOXVZ6PAfukTYK6kUl8jwH7pLdBvIoRocaA
fRKbtZUZXcwYsE8y+Sp9zynRCLBP2nTdkWfwqBFgn3T6YZF6W6khYJ90a/uJ
Va91DAH7JDeJof9udj0C7JMCwy5UCC88BOyT7MsjbvXteAjYJzV3PJZ9JP8A
sE/yvHGxtf3afcA+qezbtqJJj3uAfVK2pFDG2gQDwD6p9ckqobC2u4B9kkjN
Sp84/ruAfdKvrIVwPtk7gH1SvY3H0MvHtwH7JLmM9YNub28B9kmvQ/MWDSr0
AfskV2dLMa+V+oB90oECvzUfDt0E7JMQb5HPJrMbgH3SmoDVHHlheoB9Eq1t
kpZRqwvYJ+V3lQl+W6cL2CfxV2bxKJy+DtgnfVXl1Tyx6Rpgn9RqL39zIlYH
sE/yn1PMm96kDdgn+eR1xmyL1wLsk2wvqFbzb9EE7JPUDx3vYQu6BNgn5R7w
MTSXuQjYJ01z7RDb++UCYJ9kmC5gy61+HrBPUv/jNR/+8yxgn3RwmaBU80V1
wD6pgDEXKf3nNGCfZK/ib87DpgLYJ9FqXQwun1EC7JNuJHKfCog6Adgn+SA9
yx1lRwH7pG+N6U/GxeQB+6S+BQel9x8PAfZJAQkm3/14pAD7JG+Hp+dtGyUB
+6TXmrOfEvK3AfZJJtrbTDImeAH7JHb6+FQRe40s9kmyOrx/eDiKgHZZ9MhK
XSeUnt5TxXQVgerBIzlbtz5HbJrbdl9r/Ur5pW7GYfaXi1mA/dLal6lBY7kZ
gP1Soe898RDhDMA+qYD/lf6uQRbAPmmj4880UfJ8DSaJz09ecUG7j/Ntn4hH
8GNXlHTLyZcoE71TblLOofzSpStRDmdtsgH7pXMqmkaylzMB+6Whubs5VQoZ
gH3Szib+ObHbXIB9UtoWkcrbT7IA+6Tmmf4B/RcZgH0S6wrmVf09k3LYJ0Ud
fsy3n7w+ReYnYTcvuyIpt3HLyFoEq8KvmRzWskM338EJMascyi9NL7O7uvNr
NmC/9F+m15eTwZmA/ZJTalrJq3MZgH2S9QM1a73z3IB90iZeyZ93srIA+yQP
uydLy70yAPskL/nP59x1luSwTyrsETouuioTpGN5fBufngcJuawNFcYZgL3S
L3fxmO9dXXLYK1m3XTomQ97Ps1N1UhM1rkgYevz2DyKIa8/kNui0Q9LVZ0Iu
++ZQnsm27sEXy8ZswJ6J29rI3CM/E7Bn2t8/OdyjlQHYK82KThY9C+UB7JVm
Vc7Z7G3OAuw3+nJUrGpCMwB7pTiXP6tqVZkAeyXVSa4A0/2Z4M7apbVF6Az8
ln0QGGCZAdgvXbMwqWZcHpXDfmml5QLHAecMwH7J5FS477m+DMB+ice6vIfR
+UsO+yWBylUNh8j7F3joZH2I3w3J+Io965lEsGjTp0sXtUfxL53EqkJyKN9k
qf8y79lANmDfdGjk7RbW6kzAvqnA8PongWsZgP1Sk+OtCl8VXsB+6XTHcXr/
cBZgv2SWZjrtEpcB2C/lDZjF/H3HDNgvdTfXsQ2cyAShK0fHL+1VAWXvcGUb
6wzAnumTvYqYj/K4HPZMwoq2zpvcMwB7pmBzeqTaXAZgz9TUKt5772KrHPY0
l09633T1ywDsmSzSInwudBbIYc8ka3Jl+xFyfnqW2re0SLmhWpYEiawZBDvO
2Cw/fcoeuTFmDyyPyqG8086yF9qTY9mAvdOfCjm3lOZMwN7JxGV2dK9uBmDP
1GX6misyiBewZ5LpkY0/OJUF2DM1m+47fiw9A7BnmnRN7/I4xgLYM/XGpNau
PZMJPfZjX8cPKUPhZ+KpsW0GYN9Ei0+vOeQ/IYd9U/j5kxG8nhmAfVMky7oc
xJIJ2DfdRZuL/57skMO+6cin+nVnNMrksG8Sz+OLLQ3LgE7GttLZeztgw9Z1
vktvMgB7p8+X658d6UyRw75pSC7LznUbA7Bnmvp0fWVpUyr83/n/v8/D/35e
M12Y+bdh4vsMvD+jTfwOfCO/VudgzzT57KTGrhk1hD2TVLuH+sG91xH2TCuE
RrbTt9xB2DOtSyjRuTH9CGHPtJku8uz+UROEPRP3/uapIkVzhD0T87cgGf9P
zxD2TN8q6ReyrW0R9kwG2eHotMMLhD2TpuKQzCtkh7Bn6spWj3KsfoWwZ3K1
iSy82eWIsGc6q9r0tnqrC8Ke6eaCQrOOvBvCnsm6+eI+cPdA2DP9Wd+7IWnA
E2HPtEPqIb/x/GuEPdPOm/LpV0XeIOyZYgnhbmV5b4Q90+YNjnnfjH0Q9kxc
/j0fGj/6IuyZrDbFfHPM8UPYM82v4nM798cfYc8Uw37ixKt1bxH2TJprM872
H3yHsGf6WrEqYswkEGHPpNa933Mx8D3CnunQTVr65rYPCHumQ9zRi3VcwQh7
pv1rDtQMhwcj7Jm8eGNjapU/IuyZRlc+8Zno/IiwZ2Lye1Ox+lkIwp7pvA+P
/uktoQh7Jl+dIXn7nFCEPdO3zqqBdXfDEPZMhws2/nJbHo6wZwq9fV3sb2Q4
wp4pduGo9iqNCIQ90xf9p/PfpiMQ9kw74UitcVQkwp4JbBK1D2h+QtgzdTE6
1+otfkLYM4XebkDlSVEIeybdllgFJ+1ohD1Tn9Ng1iaWGIQ905KYo+OZrBiE
PVN832ND59ufEfZMY55eQhFbYxH2TI+NNKOKmmMR9kzX4p5VJLrGIeyZcvZG
uDeoxCPsmVzShqejl+IR9kxj2Vc2MOslIOyZjsiJH5XMT0DYMwmMyXC4CiUi
7JnSHkzrXH+RiLBnEuSi9Z9vS0TYMwmtLdqxVTYJYc8kXWnwOjAkCWHPRKSa
sK1hSkbYM/GtTnbXNEhG2DNFhXA5+VQkI+yZwh4bikXsS0HYM22yecSUF5iC
sGeKNg91CKKlIuyZiMNtHqdupCLsmRS4Ir1lylIR9kxoDZFP/PcFYc/ELP5Q
IDP0C8Ke6blLk83BFWkIe6ZdlR96bB6nIeyZDly6Lvu4Kw1hz8R7PTc5Ty0d
Yc/ElfYn4HdeOsKe6SnKY2M6kIGwZ9pm8+Xv0ZAMhD3TrvjE9FCBTIQ9k4Vv
8dJGx0yEPdPTHpeGM1OZCHum0eDbeZ0PsxD2TCck74neaMtC2DOxhBy2eKqd
jbBnah97dOxebTbCnsmjCxz5VL4i7Jme/5hQ+/jtK8KeKcpii3GZfA7Cnqkx
j7c27EsOwp4papnTjXBphLBn+rOkFcqXiBD2TB2Ggsun1xMIe6ajyXuU3DUJ
hD3TZPzbCFM/AmHPVM71tFamkTz+zzN9WAzmWCGYi7Bn0r17Y7Hxei7Cnkmd
iekNV0Quwp7pBrFC40BvLsKe6cn3LV72EnkIe6bthEhDhlEewp7JXPe7rVRK
HsKeqf/C743LFvIQ9kwo6E3re4V8hD2Th5Hv03jXfIQ9E5HF4yhUm4+wZ3Ip
V2f8t7EAYc9U71w69eduAcKeiaXuWZpaUgHCnikg/4mxJb0QYc/E+WVuP5N6
IcKeacqP/cRSQCHCnmn+KCSyDBYi7Jm+uWxLfSjNQNgzjZdtPc/zkoGwZ9of
mpo3Vc2g+pYU71zYIritiOpbakvkdoqxKKL6lhTvOez2+llE9S2pVTK7vxEq
pvqWClyV9WWfFFN9S6ofBfRGi4upviUko/iwcv03qm/ps0hvyjuTb1TfUmyY
jdKJb9+ovqWKvdK32HeUUH1LySvYOv2sSqi+Jc6yEG2NXyVU31LWpmtDj/aX
Un1LPU4547vcSqm+pVovhb1Wo6VU3xKtpsF109nvVN/SMQt2RanY71TfUs61
zuBd3D+oviU7Z0sOG6MfVN/S6p7i6amyH1TfUozE+65A6Z9U39J345VvHgX8
pPqW2Jxvvk1gKaP6lqpLto7JPSqj+pYEtrZxMqrKqL6lxfsJgss3l1N9S6e9
Azk2aZRTfUtvbC1mD7mXU31Ly7ScWhYZ5VTf0pGK6w9958upvqXLMveHb0hX
UH1LZXwcntMPK6i+pWPrZwUEIiqoviVjXvHJoI4Kqm9JJ8DlZLlgJdW31Ocj
uOa1ViXVt+S1ZafnjH8l1bf0sW7CcqCqkupbWnu4MyKUt4rqW9r8ZGao+mwV
1bd0KkFK6bV7FdW35KC5yUmtoorqW6pQPcd5Y/Uvqm9pdGnHqyiNX1Tfktbe
s33+b39RfUun3I72ZDb+ovqW2IoOnVXfWk31LVWsNRpadrua6lvKtFgefSux
mupbUq+6rGYyV031Lb1wucTzVKGG6lv6/DtBy8S9hupbejLr+et8bQ3VtyTw
kkk7a1Mt1bfEszImRPdRLdW3NGW00S0/s5bqWwpt0h8NXVlH9S3pflozLn29
jupbcn5z96xmXB3Vt3RjpiJInaWe6lvq6+jxRRr1VN/S+lDi25eIeqpv6dRx
lc2tS/VU35Ju2oGS0xcaqL6l4chnkwcTG6i+pdEz+t8vLG+k+paeXRtJXbje
SPUtjYm9fOuS20j1Leneu9+wZmMT1bck1aFXVvW8iepb8j4to6Hb00T1LX0P
ba6POdFM9S3FFgediI5rpvqWhByNdE5xt1B9S4ND9TdsTFuovqXkHY4fejpa
qL6lNAOr0vhTrVTfUmOt+lG+r61U39J/9awn4ta2UX1LChnfxltPt1F9S+st
nHOjnNqovqXzUYPZRnltVN/SEz/VFVz0dqpv6cIlhaxoaKf6lq4l7v+68Wk7
1bckOSPZnZXdTvUt7fqyMLtprp3qWzKUGY64drCD6lsqr0qz227dQfUtvdbb
fdoBdVB9S9XGPHzZbJ1U31LX7bzIZeqdVN+SwKPVP3O8O6m+pfTkjfZf2jqp
viUeB3lbNrEuqm/pmu1cxAmjLqpvycb4zxnp3C6qb8l8YK7vzMpuqm/JYhmP
iLVuN9W3tKaJ2Pw1sZvqW/K+K9++SO+h+pa4B5bntGr1UH1Lurn5E/7xPVTf
koYI75D+yl6qb0lr6liC171eqm+p1NBbSrOwl+pbMg28vbNRtI/qW3r//iJr
s0Mf1be0P/3xGEdvH9W3tJWWPhal3k/1Ld2NvW9il9pP9S2x3vfpMdg+QPUt
Oec9WZz3GaD6lo7ee69vTR+k+pYefX7IPmw+SPUtCZYxi4sPDlJ9S5cyPp9t
1hmi+pZYlFMuGzUPUX1LNwWeWr28NEz1LcXGWiw/3TpM9S0VqvTvMNUdofqW
6EuGlZe6Rqi+pTUvyy5vezJK9S1Fb2nu+kv7TfUtJbCFutap/ab6lgQ1GH5O
739TfUvLPiTnLuv/TfUtBTxInleQHaP6lq4MvjeVcR+j+pZ8XWOtW1rHqL6l
iH17/DYdHqf6lhgi9fKdXuNU39JLtpe8TH/Gqb6lo0MJY7aXJ6i+pSLt1v+v
jDuPh7rfAjg+P5EtWhB5kkjKvj+RNGV5sobsS0y2UkJEo4jJvm9jK0tCGmW5
LbaWmUSUUnl0K1IkrZL8RmMdz/1nvmfuvX+ev885/31eb8lJRybylobZ509+
n5tB3lJAfqA+vwELeUt10uLS1i6zyFtyYpZ9TzaeQ96SM3P1Dln2HPKWLGSl
Rz7VzyNvya6ILUUwWkDeUraCWNv6tgXkLdV5lW8o0VxE3lKjj5ytBnUReUuf
wt0DNs4sIm8pRKv7cYflEvKWgvjqFV3zl5C3tO5fCk+3Di0hb+nuU737sVJs
5C2ZiQ4/nbFlI28pW9e+PTaZjbwlvyby3hMtbOQtXTdiSNd+ZiNv6ZhV0ETc
2mXkLXl+fDnydscy8paoy5OsTq9l5C1tirNx6IlbRt6S8tJlslfVMvKWFC2j
Xxo+WEbe0rQL//ye98vIW7odcV3p58Iy8paynJrxciECg9MzHd+q5OC3nsDg
9ExkT6MeijyBwemZqo0reXarERicninLnafJRp/A4PRMgtWe1ApjAoPTM626
ekH4qRWBwemZGAJ+A9ZOBAanZ8JWOHd0HiQwOD2Tou5mwbQAAoPTM7F5bA51
BoO3FBHzd4RsJHhLZa1VEl0x4C2J/ModKk8AbynPq+2leDp4SwMPjgj254K3
pE4znnhXBN6S+MOoGvVy8Jb4KdlPFKrBWzqrc7SEQgNvaW2D0L9lGsFbkrO6
/0PlJnhLf0ndxFit4C117y3RZt8Fb+lyv/3t5A7wlkL6/EYsusFbmrHetb+v
F7ylS0ndRmPPwFvKohDa1QbAW7rjPNS2+jV4S6KHjlgqvAVvKXCc5btyBLyl
RhPWRNoYeEuUt1W2xM/gLcW5XMu98A28pSt+8hbPf4C3VNnT7aL9C7wlQ1/F
UlMmeEuLrqUjFBZ4S1/Nsu6UzIO3NK2zoBu4BN7SgItIyCEChryl2Hy9RfEV
GPKWAmkHCur4MOQtbaacGg0QwJC3NP/kl+1HIQx5S8+rNxQniWDIW3riHyH4
YzWGvKUPVI1bBusw5C1t07EMooljyFuaItmIf1iPIW8pUYOotmsDhrylwPur
yTF/YMhbUtn8QChDBkPe0qbNKqHtshjylsLMkm1b5TDkLYnM2vZUbsGQtyQq
drWYthVD3tIYW/NIwjYMeUtipZ9Mo5Uw5C1dafF1IqlgyFv6JRV5UVoNQ97S
ZKBd1ZQ6hrwlOZ++hHJNDHlLWfYSiwHaGPKWDC66Lcrogrfk+CrsfKMeeEsW
rIYK9x3gLfmeD7oyqg/eUn2tFb/7TvCWmPaFLd8MwVsKDR+/4WYE3pJXxSOx
kd3gLZXuDlzvuge8pcbeLYlNe8FbYrsKesiagLeUed3/eogpeEuHT598fcMM
vKVw1fwYkX3gLTmmyAVbmoO31EHPkCq1AG+pf40ood8SvKXFzOdji1bgLTlq
zTUZ2oC3JHh4kzVpP3hLPd58m4ttubylLlnJLjvwlmoGvJze2IO3JBqsK0Jw
AG/py/u5J6KO4C0Nx+/TFncCb6lMq5Wk4gze0g2fa29UXMBb8r0rlGzkCt5S
A7Fk2swNvKUZwo83+u7gLVE1Fw7s8gBvSSGX96OyJ3hL9ubBcUoHwVva2lR4
WdYLvKWonQZMzBu8JYdVZW24N3hLVfrJWv0k8JbqXBkWtEPgLeWvm7fL9gFv
6cp2fMbHF7yl/F5LSTM/8JYkomo+yvqDt5Szh0fzqz94SyTSDTIjALwlwRjn
60mHwVsS+LHj7F9HwFv6whv7QiwQvKXetoA3zwPBWxKrU1h54Sh4S8pXSnq9
joG39E5gFSYWBN7SNhnzH38Hgbf0S6WAlngcvKW0NeQOk2DwlqKnZ74vBIO3
ZPJSMbsmBLwlMfkvSh6h4C253vcr4DkB3hL/s8f06hPgLd0QbYg/EAbeksGx
5vrpMPCWCE1D8uXh4C2Rnl91NT0J3lLa76iE4ZPgLT2oWFtFiQBvKXrgNLYh
ErwliemAm1cjwVsKt27mtzgF3lJv+g7pwVPgLQ3WFaZEkMFbauhqmeONAm/J
ecMm4Zwo8JYerpRS3XoavKUzKjWdDafBW+Kt81QzPgPe0iNyqt6LM+AtNd4z
U3SKBm+JT16p4kM0eEtLLZU7/WPAW2Jj976OxYC3NJFaM3zsLHhLZQfHXb+e
BW8pMk9gNCQWvCVx8vDp6Vjwlky0Hi4djQNv6QOp22YiDrylXh3RNl8KeEtf
L0beHaOAt3RZ74ko6Rx4S2Sf2pf958BbarcymreJB2/Jtq25gx4P3pJjzbSu
egJ4S3vldjytTgBvaaHT3X1dInhL2LzX++RE8JZeKzsIzyeCt/T51sJp3yTw
lo5XpdYPJIG3pH7U2tooGbylNcYSY5eSwVua0eYTXpMC3tKi9vZPJ1PAWxLq
MlEaTQFvaVX9HjOzVPCWjPOqKJdTwVvaGEliiaaBt2RrvSUlJA28JRqZpvIq
DbylBw88JwzTwVtSuX1NoCQdvCWTip3CS+ngLf25rzDNLQO8pQCd3MAbGeAt
2VV95hXPBG/JWiHW5XgmeEsR2n0mTzPBW2LXOGYoZ4G3dJRk0xWXBd7SkurH
kOEs8JbU2uy262SDt5Qh9uhUUjZ4SxfGpMVGssFbMnimPKWdA95SV9LwXHoO
eEvVDUOkdzngLfGtbjujngveUlRgWUVCLnhLC9RE+4Fc8JY8afw/lfLAW/I1
JhjF5IG3dDmz2/xxHnhLjx8yZWTywVsaD4t7FJgP3lLhxWvON/PBW1rXNpfB
SwVvKXlWq2s/Fbwlu5KP6eVU8JYkyc80J6jgLeU4hPLoFoC39PrSGRNKAXhL
Pzfv7O4pAG9py3vtSolC8JYi1CpPkArBW7oYvK6+phC8pfXpHnJTheAtTaR7
S+gVgbdUb2qvRC4Cb+lVurM7owi8paMrmBorisFbov1sE7YqBm9pSlaVN7cY
vKXi3fFdL7i8pbfuemGSJeAtiXWHz7tweUvKlgX/5S1p+LJLJyd20zm90gQf
X667Io68JUKwjAFvCo68pag3vX/a6swgb0lWUo9PtPI38pZo/HYa7/pYdOmZ
BkKBRw4xvJugPfxiFvlLwU67B8lc/lLdW6rgq0/qdE6/lHfk2ThVBEf+Uv3O
cz4qoTjylxyd+DLdupnIXzrB99gh0fY38pekVedv3Utk0VlJh+o2nM8iTr1K
fT9eMIs8pviEo8FHuDymQ08qbjoQceQxndObMtQex5HHFLx3xiiVy2PqSbA+
1T+2ic7pmWpc2lXMMBx5TEyeIX87Pxx5TEJPvzYuZDGRx3RfTsiNuPU38pie
9dO3DXqz6K5OY2dz0zOJNlGlQlORs8hnWvMxXI/E5TPRXTtpz7Vx5DM1d5jM
fqvDkc/Uxy8jQuHymQYr8mfXRuN0Tv+017RS47UME3lNzh3dQblcXpNW7VX+
gx9E6Zy+SSdjfpX8wjTymioHHxge9sKR1+R9iiWqGsZEXpOpfklny+rfyGti
78H5s61Z9NRdCoE2vJnEjXMSWrqHZ5HfRFyrJ+XJ5TcpsXwIVFUceTYvhX2b
ajNw5De1p07i0Vx+0/d0GwOZSJzO6aGuHaaZtWJM5DktqVY4ZXJ5TivHiR9M
enDkOfGZn7okeA5HnlPQhpD4Ai7PSUn2etntUfY9Tu90PmfjtbWz08hz8g8d
ag/3wJHnVE2t5bvgy0SeE6sm03yQ9zfynPZZLHX3G7Po8k2mXlcZGcS+e+Ot
Zt6zyHcqvuMn6M7lO2XWXBiNVMKR7+SRMV7Gk44j3+ltreLn01y+k2bV/NSW
cJzO6aP67AO3ncNx5D1F+w5apHN5T+NvZsaq23DkPR2OXR0qEosj70mZqkLO
5/KeyquEZ4QKceQ9STrlZRVxeU+U3D+OlY1O3uP0TwkSqt2pv6eR97T/0gHi
vBuOvKfWX/ZrzD2ZyHtyLdq+yn95BnlPIepHJiaNWPTJrwOug+UZxOiXPbaW
HrPIf5J3nsLcuPynQWJ2xZdtOPKfOkf5HONTceQ/fc5oHoni8p82kpLzak/g
dE4vdUilOeTgBI48qObh7yZpXB6UwMhxO6vrOPKgRDxnS7NjcORB8dyKCcvj
8qBMGbyphVwelP7arvXn/nPPnD7K9LUktZjLg2ola8t8kujg9FF0oTtnD/rc
mEIe1JaVWWRjnSoiZ06l3cxQ+Eb4v/387/+s0bdpl96ZYtju0nLALRen/wOh
Cr6n
      "], {{{}, {}, {}, {}, {}, {}, {}, {}, {}, {}, {}, {}, {}, {}, {}, {
         EdgeForm[], 
         GrayLevel[0, 0], 
         GraphicsGroup[{
           Polygon[CompressedData["
1:eJwV1mOwnkcYBuAvRpPGSWNbje00bmzbtu3kBA3aoLFtu21s27aNXufHNfc7
8+zOzjO7O/smbdyhcvuQgUAgBCV9/BU6EDgVNhDYxUpmM5mxTFObzgxm8jez
mM0c5jKP+SxgIYtYzBKWsozlrGAlq1jNGtayjvVsYCOb2MwWtrKN7exgJ7vY
zR72so9/+Jf/2M8BDnKIwxzhKMc4zglOBvfNac5wlnOc5wIXucRlrnCVa1zn
Bje5xW3ucJd73OcBD3nEY57wlGc85wUvecVr3vCWd7znAx/5xGe+8JVvfOcH
gTD2kJCEIjRhCEs4whOBiPxEJCLzM1GISjSiE4OYxCI2cfiFuMQjPglISCIS
k4SkJCM5KUhJKlKThrSkIz0ZyEgmMvMrWchKNrKTg5zkIjd5yEs+8lOAghSi
MEUoSjGK8xslKEkpSlOGspTjd8pTgYpUojJVqEo1qlODmtSiNnWoSz3q04CG
NKIxTWhKM5rTgpa0ojVtaEs72tOBjnSiM13oSje604Oe9KI3fehLP/ozgIEM
YjBDGMowhjOCkYzivns8Wo5hLEGMYzwTOK2+m1XMYQpBXGI/G1nMTCYaf0bu
YTVzmcpVDrGFZdzkGDsYx2UOcIdNNHN+J9CNERSjDX0IojYt6MEoylCVRnRi
CMVD2U9Zg6Z0ZThFKU0VGtKRwcFrGF9ElqIyDejAoOA5aoVlSSpRn/YMpEhw
jUIUpAD39JBf5iMvechNLnKSg+xkIytZ+JXMZCIjGUhPOtKShtSkIiUpSE4y
kpKExCQiIQmITzzi8gtxiE0sYhKD6EQjKlH4mchE4iciEoHwhGOSnsPKMIQm
FCEJQYAf3ozvfOMrX/jMJz7ygfe84y1veM0rXvKC5zzjKU94zCMe8oD73OMu
d7jNLW5yg+tc4ypXuMwlLnKB85zjLGc4zSlOcoLjHOMoRzjMIQ5ygP38x7/8
wz72sofd7GInO9jONrayhc1sYiMbWM861rKG1axiJStYzjKWsoTFLGIhC5jP
POYyh9nM4m9mMoPpTAt+y/mTqUxhMpP4g4lMYDzjCGIsYxjNKEYyguEMYyhD
GMwgBjKA/vSjL33oTS960oPudKMrXehMJzrSgeAfkHa0pQ2taUVLWtCcZjSl
CY1pREMaUJ961KUOtalFTWpQnWpUpQqVqURFKlCe3ylHIee9BBWpRzsGUFbt
fwF/MMg=
            "]], 
           Polygon[CompressedData["
1:eJwV1FPQHVYUBtAbO2lsq7GdlLEbG3+cxjYao7Ft27btxrbNat2HNd+Z2Q97
zj6zT8qQtpXahA4EAqGo4nA6fCCwhFucYDszucExtrKcceECgQtyL2uYx2RG
M17totzHWuYzhTFMULsk97OOBUxlLBPV/pIHWM9CpgV7MUltMlOYyjSmM4OZ
zGI2c5jLPOazgIUsYjFLWMoylrOClaxiNWtYyzrWs4GNbGIzW9jKNrazg53s
Yjd72Ms+9nOAgxziMEc4yjGOc4KTnOI0j931jDzLOc4H5xycZ3BuwflwmStc
5RrXucFNbnGbO9zlHvd5wEMeBXvwhKc84zkveMkrXvOGt7zjPR/4yCc+84Wv
fONv/uFf/iPgDqEITRjCEo7wRCAikYhMFKISjejE4DtiEovYxCEu8YhPAhKS
iMQkISnJSE4KUpKK1KQhLelIz/dkICOZyEwWspKN7OQgJ7nITR7yko/8FKAg
hShMEX7gR37iZ37hV4pSjOKUoCSlKE0ZylKO8lSgIr9RicpUoSrVqE4NalKL
2tShLvWoTwMaEkIjGtOEpjSjOS1oye+0ojVtaEs72tOBjnSiM13oSje604Oe
9KI3fehLP/rzBwMYyCAGM4ShDGM4lznIBhYxnfFc4wibWcosbnKcbazgDqfY
yV3OcJ8RwbcI69+gD6NpRS9GUYcWdGcEFahJU7owlGKUpRqN6MggilCYQhSk
APnJR17ykJtc5CQH2clGVrKQmUxkJAPfk550pCUNqUlFSlKQnGQkJQmJSURC
EhCfeMQlDrGJRUy+IwbRiUZUohCZSEQkAuEJR1jCEJpQBPgvjP3mH/7mG1/5
wmc+8ZEPvOcdb3nDa17xkhc85xlPecJjHvGQB9znHne5w21ucZMbXOcaV7nC
Zf7iEhe5wHnOcZYznOYUJznBcY5xlCMc5hAHOcB+9rGXPexmFzvZwXa2sZUt
bGYTG9nAetaxljWsZhUrWcFylrGUJSxmEQtZwHzmMZc5zGYWM5nBdKYxlSlM
ZhITmcB4xjGWMYxmFH8ykhEMZxhDGcJgBjGQAcE3Ce6w7E8/+tKH3vSiJz3o
Tje60oXOdKIjHWhPO9rShta04nda0oLmNKMpTWhMI0JoSAPqU4+61KE2tahJ
DapTjapUoTKV+I2KVKA85YIzCu63LENpSlGSEhSnqHoZqhJCBwYG/4VgX9mc
bgynPC3pwUhqMJbe/A+8zEEw
            "]]}]}, {}, {}}, {{}, {}, {}, 
        Annotation[{
          Directive[
           Opacity[1.], 
           AbsoluteThickness[2], 
           RGBColor[1, 0, 0], 
           Thickness[0.005]], 
          Line[CompressedData["
1:eJwV02WUFkQUBuAPVmERwWWXkCWXRWBpZOmGpRspkZZupFtRkO6WblFSBaQb
6e5Gke7mAIdnfzzzzpl7f8ycmYlo3rlWpziBQCCtITa/jBsIRBBKPN5afI5p
IIiP+Jh4xCeYBHxCQj4lEYn5jBCSEEoYSUlGclLwOSkJJxWpSRO7H9KRnggy
EElGviATmclCFFnJRnZykJNc5CZP7LnISzT5yE8BClKIwhShKMUoTglKUorS
lCGGspSjPBWoSCUqU4WqVKM6NahJLb6iNnWoSz3q8zUN+IaGNKIxTWhKM5rz
LS1oSSta04a2tKM9HehIJzrTha58Rze604Oe9KI3fehLP/ozgIEM4nt+YDA/
8hNDGMrPDGM4IxjJKEYzhrGMYzwTmMgkJjOFqUxjOjP4hZnMYjZzmMs85rOA
hSxiMUtYyq8s4zd+ZzkrWMkqVrOGP/iTv1jLOtbzNxvYyKbY+/XYN8stbGUb
29nBTnaxmz3s5R/2sZ8DHOQQhznCUY5xnBOc5BSnOcNZznGeC1zkEpe5wlWu
cZ1/+Y8b/M9NbnGbO9zlHvd5wEMe8ZgnxDjbU/mM57zgJa94TV71DIQRn3f+
/gsKmWchJYkI4o3+aBlJUoJ5r7eozEZqQihBTtLxUr2wjKI04XwAUByGuw==

           "]], 
          Line[CompressedData["
1:eJwl1FW0VlUUBtD/XkIa6RKkuxtp6e7u7g7pEgSlu7u7u7u7Q+lUQOKBhvkP
HuZea5/v7Iezxh4nWdNOVTuGBAKBdJasoYFANAqRiSSE5aM8l5qSOETkq/ff
8UmW2z4VcYlEgPeyz9o8+tTEIzIhfJB9kX0loA8hlFKyMGpYwhGeH4hARCIR
mShEJRrR+ZEYxCQWsYlDXOIRnwQkJBE/kZgk/ExSkpGcFKQkFalJQ9qQ7/NJ
TwYykonMZAnOjWxkJwc5yUVu8pCXkr4tn/oL+SlAQQpRmCIU5VeKUZwSwXPB
uVCaMpSlHOWpQEUqUZkqVKUa1alBTWpRmzrUpR71aUBDGtGYJjSlGc1pQUta
0Zo2tKUd7elA8PJ0ojNd6Eo3utODnvxGL3rTh770oz8DGMggBjOE3xnKMP5g
OCP4k78YyShGM4axjGM8E5jIJCYzhalMYzozmMksZjOHucxjPgtYyCIWs4Sl
LGM5K1jJKlazhrWsYz0b2MgmNrOFrWxjOzvYyS52s4e97GM/BzjIIQ5zhKMc
4zgnOMkpTnOGs5zjPBe4yCUuc4WrXOM6N7jJLf7mH25zh7vc4z4PeMgjHvOE
pzzjX/7jOS94yf+84jVvyOu+pyE+UQgN/kc8z6+mJxHRCUdBMpKYGBQhC0kp
SjaK8db5b+c0h4I=
           "]]}, "Charting`Private`Tag#1"], 
        Annotation[{
          Directive[
           Opacity[1.], 
           AbsoluteThickness[2], 
           GrayLevel[0], 
           Dashing[{Small, Small}], 
           Thickness[0.005]], 
          Line[CompressedData["
1:eJwV0mWQkFUUBuAPlg6lJUW6QUBSGkZKYFliYekGgV1SSqQbpEu6Dbq7u8Og
lA4FpKQEgWd/PPf98d47d87MydQyKiwyRhAEuR3VYwbBgFhB0JkmhPIFZflS
V4Oa1CKU2oRRh7rUoz7hNKAhETSiMU1oSjOa04KWtKI1bWhLO9rTga/oSCc6
E0kUXehKN7rTg558TS9604e+9OMb+vNt9IwMZBCDGcJQhjGcEYxkFKMZw1jG
8R3jmcBEJjGZKUxlGtOZwUy+ZxazmcNc5jGfBSxkEYtZwlKW8QM/8hM/s5wV
rGQVq1nDWtaxng1sZBOb2cJWtrGdHexkF7vZw172sZ8DHOQQhznCUY5xnBOc
5BSnOcNZzvELv/Ibv3OeC1zkEpf5gz+5wlWucZ0b3OQWt7nDXf7ib+5xnwf8
w0Me8ZgnPOVfnvGcF7zkFf/xmjf8z1veEYQEQQxiEkIsYhOHyfY9roxHfBKQ
kEQk5gM+JAlJSUZyUpCSVHxEatKQlnSkJwMfk5FPyERmspCVbGQnBznJRW7y
kJd85KcAn1KQQhTmM4pQlGIUpwQl+ZxS3IoTBKVlGcpSjvIMNHMkTalNZcpR
QTdIRtGMMKpQnoq6wbILzalD1eg3DKcHrQmnBpXcHyK70oK6VGMUvWhHBOPo
R8foPxhBTybQhveLh5Ye
           "]], 
          Line[CompressedData["
1:eJwV1FV80AUQB/D/YICEpLSklBJS0vBEg/TmgFEb0t3dzdjoUBpJCenuUhqT
UJDuMuj67uF793Bvv7vP5Yrq2qBLSBAEuZXBoUEwhQhiGEAH6jCBfrSjKVUS
BsEovQdRhFGLylQ1q0Z1alCTWtRmuvmXeh3qUo/6NKAhjQgjnK+IoDFNaEok
zWhOC1rSiiiiac3XtKEt7WhPBzrSic50oSvd6E4PetKL3vShL/3ozwAGMojB
DGEowxjOCG4lDoKR8bkwmjGMZRzjmcBEYphELHFMZgpTmRafETOYySxmM4dv
+Ja5zGM+C1jIIhazhO9YyjKWs4KVrOJ7VrOGtazjB9azgY1sYjNb2Mo2trOD
nexiN3vYyz72c4CDHOIwRzjKj/zEMY5zgpOc4jRnOMvP/MKv/Mbv/ME5znOB
i/zJX1ziMn9zhatc4zo3uBm/E25zh7vc4z4PeMgjHvOEf/iX//ifpzzjOS94
ySte84a3vCNw0yEkICGhJCIxSfiApCQjOSn4kJSkIjVpSEs6PiI9GchIJjKT
hax8TDayk4Oc5CI3n5CHvOQjPwX4lM8oSCEKU4TPKUoxilOCknxBKUpThrKU
ozwVqMhoehJNOLXj/wLj6EMbGlOXifSnPZHEMohOxDGEqVTiPYvllWk=
           "]]}, "Charting`Private`Tag#2"], 
        Annotation[{
          Directive[
           Opacity[1.], 
           AbsoluteThickness[2], 
           GrayLevel[0.5], 
           Dashing[{Small, Small}], 
           Thickness[0.005]], 
          Line[CompressedData["
1:eJwV02ecyAUYB/D/cbZkZI+yyZ5lZ0v2yBZnSyR7j7L350MfdJw9jkP2vqNy
9t6EKHuGsvl68X1+L37Pm+fFkzWsR4PuIUEQZDZmhgbBsfhBsJMoIpjORGbp
ZvML4cxhLhHMYz4LWMgiFrOEpSxjOZGsYCVRrGI1a/iVtaxjPRvYyCY2s4Wt
bGM7O9hJNDHsYje/8Tt/sIdY9rKP/RzgIIc4zBGOvr+b45zgJKc4zRnOco7z
XOAif3KJy1zhL65yjb/5h+vc4Ca3uM0d7nKP+zzgIY/4l8c84Sn/8T/PeM4L
XvKK17zhLUG8IAghDnEJJR7xSUBCEpGYJCTlA5LxIclJQUpS8RGpSUNa0pGe
DGQkE5nJwsd8QlaykZ0c5CQXuclDXj4lH/kpQEEKUZgiFKUYxSlBST7jc0pR
mjKUpRzlqcAXVKQSlalCVapRnRp8SU2+oha1qUNd6lGfBjSkEY35miY0pRnN
aUFLWtGab2hDW8JoR3s60JFOdKYLXfmWbnxHd3rwPT35gV70pg996Ud/BjCQ
QQxmCEMZxnBGMJIf+YlRjGYMYxnHdX88Xk5gIpOYzBSmclwfzSrmMYNJnGMP
G1hKONPsn5AxrGY+P3ORfWwmkiscYjuTOU8s19jIO3eYnE0=
           "]], 
          Line[CompressedData["
1:eJwV0Hl8z3UcB/AvNRUiHYoKi3QnE92OhC7KJKVLQ1TaqHQKHSr1RzTZ1YaN
2VB2aTap7Ki1zTb3sra1mVCULrqU5++P5+f1x+uP9+PzCo+KiYxuFQRBhKe6
TRBk0EglG0imnnIKWM37YUGwXW4ii1TieI9Y3Q5ZRDZpxLOARbqdspgclpPA
Qj7Q7ZIl5LKCxNAtFuviiCeBRJL4kGRSWMJSlpFKGstZQTorySCTVaxmDR/x
MWvJIpsccsljHZ+Qz3oKKGQDn7KRz/icL9hEEcWUUMqXfEUZX1NOBZVspopq
9vtrjdzCVraFdg7tGdottA+1fMNu6viWehpo5DuaaGYPLezle/aFbnCAH/iR
gxziJ37mML/wK7/xO39whKP8yV/8zT/8yzH+438Cf2hFa07gRMJow0mczCm0
pR3tOZUOdOQ0OnE6Z3AmZ9GZszmHLnTlXM7jfLrRnR6EcwE96cWF9OYiLuYS
LuUyLucKrqQPV9GXCPpxNf0ZwDVcy3Vczw3cyE0MZBCDGcLNDOUWhjGcEdzK
bdzOHdzJSEZxF3czmkjGcA9juZdx3Mf9jOcBHuQhHuYRJvAoUUxkEpN5jClM
5XGe4Emm8RTRxDCdGTzNMzzLTJ7jeV7gRV7iZWbxCrOZw1xe5TVe5w3m8SZv
8TbzeYdaSskjnSRiqaOMfDJJoYEKCllDE1VspJkaWniX421OrWo=
           "]]}, "Charting`Private`Tag#3"], {
         GrayLevel[0, 0], 
         Line[{585, 586, 584}], 
         Line[{1174, 1175, 1173}], 
         Line[{1770, 1771, 1769}]}}}], {}}, <|
    "HighlightElements" -> <|
      "Label" -> {"XYLabel"}, "Ball" -> {"InterpolatedBall"}|>, 
     "LayoutOptions" -> <|
      "PanelPlotLayout" -> <||>, "PlotRange" -> {{-1., 1.}, {-2.3, 2.3}}, 
       "Frame" -> {{False, False}, {False, False}}, "AxesOrigin" -> {0, 0}, 
       "ImageSize" -> {500, 500}, "Axes" -> {True, True}, "LabelStyle" -> 
       GrayLevel[0, 0], "AspectRatio" -> 1, "DefaultStyle" -> {
         Directive[
          Opacity[1.], 
          AbsoluteThickness[2], 
          GrayLevel[0.5], 
          Dashing[{Small, Small}], 
          Thickness[0.005]], 
         Directive[
          Opacity[1.], 
          AbsoluteThickness[2], 
          GrayLevel[0], 
          Dashing[{Small, Small}], 
          Thickness[0.005]], 
         Directive[
          Opacity[1.], 
          AbsoluteThickness[2], 
          RGBColor[1, 0, 0], 
          Thickness[0.005]]}, 
       "HighlightLabelingFunctions" -> <|"CoordinatesToolOptions" -> ({
           Identity[
            Part[#, 1]], 
           Identity[
            Part[#, 2]]}& ), 
         "ScalingFunctions" -> {{Identity, Identity}, {Identity, Identity}}|>,
        "Primitives" -> {{{{}, {}, {}, {}, {}, {}, {}, {}, {}, {}, {}, {}, \
{}, {}, {}, {
            EdgeForm[], 
            GrayLevel[0, 0], 
            GraphicsGroup[{{
               Polygon[CompressedData["
1:eJxNenk4Vl/YNSJpIEopQkpIKvnJ3CYRMhaVqQgNKkOlkDHKnCY0kDFCMiWz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                "]]}, {
               Polygon[CompressedData["
1:eJxNmnc8lX/8989VSVH6ZpYSSiQrSlLx1iAzeyQkpCgjmwpl75GdkJE9kspp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                "]]}}]}, {}, {}}, {{}, {}, {}, 
           Annotation[{
             Directive[
              Opacity[1.], 
              AbsoluteThickness[2], 
              RGBColor[1, 0, 0], 
              Thickness[0.005]], 
             Line[CompressedData["
1:eJwdlXc4Ffz7x60ipIUSlZQoGekxMvqIkqJSKYWUNiVpGUUUya6EZJcRyswe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              "]], 
             Line[CompressedData["
1:eJwd1Xc8V9//APB7EkLyMSJJ0UKJokLDi4ayGsqIEIVCQokUycomZLSUUimz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              "]]}, "Charting`Private`Tag#1"], 
           Annotation[{
             Directive[
              Opacity[1.], 
              AbsoluteThickness[2], 
              GrayLevel[0], 
              Dashing[{Small, Small}], 
              Thickness[0.005]], 
             Line[CompressedData["
1:eJwd1nk4VO/7B3BEtCGlVJJEqAh9JFs3ya4sSVkSRUmLVLIUUSRb2lBR2UpS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              "]], 
             Line[CompressedData["
1:eJwd1/c7FYz/BvAjoSierIYS8pCye0pU59YSkkRGiuoYFZG9KpSRbLITIiFb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              "]]}, "Charting`Private`Tag#2"], 
           Annotation[{
             Directive[
              Opacity[1.], 
              AbsoluteThickness[2], 
              GrayLevel[0.5], 
              Dashing[{Small, Small}], 
              Thickness[0.005]], 
             Line[CompressedData["
1:eJwVl3c4FY7/xRFJ2VLKKoWk7Ss760PLLCqiCBXJbKmQUjZFaNhCSFZG1rF3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              "]], 
             Line[CompressedData["
1:eJwd1Xc8V9//APB7KwmlQSmSkRRCvUtSH14yygzJyA4pEpXMUmTvlJQGlVRk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              "]]}, "Charting`Private`Tag#3"], {
            GrayLevel[0, 0], 
            
            Line[{{-0.000062625250501002, -1.1216833910193542`}, \
{-2.909348518285161*^-37, -1.122923119580692}, {
             0.000062625250501002, -1.1241628481420296`}}], 
            
            Line[{{-0.000062625250501002, 
             0.10015621718389023`}, {-2.938735877055719*^-37, 
             0.10006245620025966`}, {0.000062625250501002, 
             0.0999686952166291}}], 
            
            Line[{{-0.000062625250501002, -1.2218396082032446`}, {
             6.412825651302605*^-22, -1.2229855757809518`}, {
             0.000062625250501002, -1.2241315433586588`}}]}}}, {}}, "GCFlag" -> 
       True|>, "Meta" -> <|
      "DefaultHighlight" -> {"Dynamic", None}, "Index" -> {}, "Function" -> 
       Plot, "GroupHighlight" -> False|>|>, "DynamicHighlight"]],
  AspectRatio->1,
  Axes->{True, True},
  AxesLabel->{None, None},
  AxesOrigin->{0, 0},
  AxesStyle->{{
     Thickness[Tiny], 
     GrayLevel[0]}, {
     Thickness[Tiny], 
     GrayLevel[0]}},
  BaseStyle->{
   FontFamily -> "Arial", FontSize -> 22, FontColor -> GrayLevel[0]},
  DisplayFunction->Identity,
  Frame->{{False, False}, {False, False}},
  FrameLabel->{{None, None}, {None, None}},
  FrameTicks->{{Automatic, Automatic}, {Automatic, Automatic}},
  GridLines->{None, None},
  GridLinesStyle->Directive[
    GrayLevel[0.5, 0.4]],
  ImagePadding->All,
  ImageSize->500,
  LabelStyle->GrayLevel[0, 0],
  Method->{
   "DefaultBoundaryStyle" -> Automatic, 
    "DefaultGraphicsInteraction" -> {
     "Version" -> 1.2, "TrackMousePosition" -> {True, False}, 
      "Effects" -> {
       "Highlight" -> {"ratio" -> 2}, "HighlightPoint" -> {"ratio" -> 2}, 
        "Droplines" -> {
         "freeformCursorMode" -> True, 
          "placement" -> {"x" -> "All", "y" -> "None"}}}}, "DefaultMeshStyle" -> 
    AbsolutePointSize[6], "ScalingFunctions" -> None, 
    "CoordinatesToolOptions" -> {"DisplayFunction" -> ({
        (Identity[#]& )[
         Part[#, 1]], 
        (Identity[#]& )[
         Part[#, 2]]}& ), "CopiedValueFunction" -> ({
        (Identity[#]& )[
         Part[#, 1]], 
        (Identity[#]& )[
         Part[#, 2]]}& )}, "AxesInFront" -> True},
  PlotRange->{{-1., 1.}, {-2.3, 2.3}},
  PlotRangeClipping->True,
  PlotRangePadding->{{0, 0}, {0, 0}},
  Ticks->{Automatic, Automatic}]], "Output",
 CellChangeTimes->{{3.9417737652198353`*^9, 3.941773780938807*^9}, 
   3.941773815801058*^9, {3.941773886722003*^9, 3.9417738936598787`*^9}, {
   3.9417741544398317`*^9, 3.941774186434634*^9}, {3.941774219041161*^9, 
   3.941774288384852*^9}, {3.9417746748223476`*^9, 3.94177476124632*^9}, 
   3.941779733040736*^9, 3.941780217707261*^9, 3.9417802648341084`*^9, 
   3.941780572915432*^9},
 CellLabel->
  "Out[163]=",ExpressionUUID->"4ae0c422-dd64-45ff-9e4b-7c7a4673d194"],

Cell[BoxData[
 GraphicsBox[
  InterpretationBox[{
    TagBox[{GraphicsComplexBox[CompressedData["
1:eJxk3HlYTW/0KPCSUFGUIVOUoUJEqEwrUYkQSaQoJBIpSUqDsVJooIFQISrS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       "], {{{}, {}, {}, {}, {}, {}, {}, {}, {}, {}, {}, {}, {}, {}, {}, 
         {GrayLevel[0], Opacity[0], EdgeForm[None], 
          GraphicsGroupBox[{PolygonBox[CompressedData["
1:eJwl1mXQVkUYBuCX7hCQbpBUQkK6u7vzo5Hu/ggFlE5BGqW7S7pDuqS7O6W9
3vHHNfeZefbMmZ1nd8+mCulYrUPYQCAQhtIefg0fCOyOGAisZBbjGMoARqiN
ZBSjGcNYxjGeCUxkEpP5jSlM5XemMZ0ZzGQWs5nDXP7gT+YxnwUsZBGLWcJS
lrGcFaxkFatZw1rWsZ4NbGQTm9nCX2xlG9vZwU52BefNHvayj/0c4CCHOMwR
/uYoxzjOCU5yitOc4SznOM8/XOAil7jMFa5yjevc4Ca3uM0d7nKP+zzgIY94
zBOe8oznvOAlr3jNG97yL+94zwc+8onPfCEQQe8JSzjCE4GIRCIyUYhKNKIT
g5jEIjZfEYe4xONr4pOAhCQiMUlISjKSk4KUpCI1aUjLN6QjPRnISCYy8y3f
kYWsZCM735ODnOQiNz+Qh7zkIz8FKEghClOEohSjOCUoSSlKU4aylKM8FahI
JSpThapUozo1qEktalOHutSjPg1oSCMa04SmhNCM5rSgJa1oTRva8iPtaE8H
OtKJznShK93oTg960ove9KEv5+3jfrI/AwhlIIMYzB71VcxmPMMI5TAbWcBU
RjPE+L1yNXOYwHCOsoXFTOck21nOQI6wiTMspLZ1OJhW9CYXDWlPKBWoSxv6
UoBSVKcZ3ckdTj9lWWrRkl7kJD8lqUYI3YLfMD6HzEcJqtKUrsF31L6XeSlO
FZrQhRzBGtnJRlbOmUMW+R3fkplMZCQD6UnHN6QlDalJRUpSkJxkJCUJiUlE
QhIQn6+JR1zi8BWxiUVMYhCdaEQlCpGJREQiEJ5whCUMAb449z/ziY984D3v
+Dl4hsi3vOE1r3jJC57zjKc84TGPeMgD7nOPu9zhNre4yQ2uc42rXOEyl7jI
Bf7hPOc4yxlOc4qTnOA4xzjK3xzhMIc4yAH2s4+97GE3u9jJDrazja38xRY2
s4mNbGA961jLGlazipWsYDnLWMoSFrOIhSxgPvP4kz+YyxxmM4uZzGA60/id
qUzhNyYziYlMYDzjGMsYRjOKkYwI/sv5heEMY2iwn/zEEAYziIGEMoD+9KMv
fehNL3rSg+50oytd6EwnOhK8SLSnHT/Slja0phUtaUFzmhFCU5rQmEY0pAH1
qUdd6lCbWtSkBtWpRlWqUJlKVKQC5SlHWcqE/f9uU4qSlKA4xShKEQpTiOzW
ex6KUZnGdKag2n+tqSzK
             "]], PolygonBox[CompressedData["
1:eJwV1FPQHVYUBtAb204a22VsN8Yf23bDJmlsN7Zt27bTxlZjNmq67sOa78zs
hz1nn9knZaP2lduFDgQCoQhx2Bs+EJjGWXaxkjGcZgfLmcnAcIHAIbmeeUxg
GP0YpHZYbmA+ExlOfwarHZEbWcAkRjCAIWpH5SYWMpmRwV4MVRvGcEYwklGM
ZgxjGcd4/mQCE5nEZKYwlWlMZwYzmcVs5jCXecxnAQtZxGKWsJRlLGcFK1nF
atawlnWsZwMb2cRmtrCVbWxnBzvZxW72sJcr7rpP7ucAB4NzDs4zOLfgfDjG
cU5wklOc5gxnOcd5LnCRS1zmL/4O9uAq17jODW5yi9vc4S73uM8DHvKIxzzh
H57yjOe84CWveM0b3vKO93zgXz7yic984Sv/8Y2Au4ciNGEISzjCE4GIRCIy
UYhKNKITg5jEIjZxiEs84pOAhCQiMUn4jqQkIzkpSEkqUpOGtKQjPRnISCYy
k4WsZCM73/MDP/ITP/MLOchJLnKTh7zkIz8FKEghClOEohSjOCUoSSl+pTRl
KEs5ylOBilSiMlUIoSrVqE4NalKL2tShLvWoTwMa0ojGNKEpzWhOC1rSita0
oS3taE8HOtKJzvxGF7rSje70oCe/04tjbGYRUxjFIE6yjaVMZyxn2MkKZnGe
PazmAvu4RO/gW4T1b9CBftSjHX0pT21a05vClKEGLehJTgpQiqo0pRvZyUZW
spCZTGQkA+lJR1rSkJpUpCQFyUlGUr4jCYlJREISEJ94xCUOsYlFTGIQnWhE
JQqRiUREIhCecIQlDKEJRYBvYewbX/nCZz7xkX/5wHve8ZY3vOYVL3nBc57x
lH94wmMe8ZAH3Oced7nDbW5xkxtc5xpXucLf/MVlLnGRC5znHGc5w2lOcZIT
HOcYRznCYQ5xkAPsZx972cNudrGTHWxnG1vZwmY2sZENrGcda1nDalaxkhUs
ZxlLWcJiFrGQBcxnHnOZw2xmMZMZTGcaU5nCZCYxkQn8yXjGMZYxjGYUIxnB
cIYxlCEMZhADGUB/+tGXP+hDb3rxOz3pQXe60ZUuwTcJ7rDsTCc60oH2tKMt
bWhNK1rSguY0oylNaEwjGtKA+tSjLnWoTS1qUoPqVKMqIVShMpWoSAXKU46y
lKE0v1KKkpSgOMUoShEKU4iCwRkF91vmJx95yUNucpFDPT8lCaEJXYP/QrCv
rEUrelGIOrShD6UZQHv+BxeQPHw=
             "]]}]}, {}, {}}, {{}, {}, {}, 
         TagBox[
          {RGBColor[1, 0, 0], Thickness[0.005], Opacity[1.], 
           LineBox[CompressedData["
1:eJwV02V4F1QUB+A/jM4Ro0aNcgxp3CjpbkcrLRKiQ7qku0PpxqA7pRsVpEFK
SkDpbvDx3Yf3/u4958u5z3NvWJvO0TFxAoFAZktsfhA3EMhIcoJ4q/gc20AQ
8YhPAhKSiMQkISnJSE4KUhJMKlKThrSEkI70ZCAjmQiNnYMsZCUb2QkjBznJ
RW7yxM5KOHmJIB8fkp8CFKQQhSlCUYrxEZFEUZwSlKQUpfmYMpSlHOWpQEUq
UZkqVKUa1alBTWpRmzrUpR6fEE19GtCQRjSmCU35lM9oRnNa0JJWtKYNn9OW
L2hHezrQkS/pxFd8TQyd+YYudKUb3elBT3rRmz70pR/f0p8BDGQQgxnCUIYx
nBGMZBSjGcNYxjGeCUxkEpOZwnd8z1SmMZ0ZzGQWs5nDXOYxnwUsZBE/8CM/
8TOLWcJSlrGcFaxkFatZw1rWsZ4NbGQTm9nCL2xlG9uJ8th3yJ3sYjd72Ms+
9nOAgxziV37jdw5zhD84yjGOc4KTnOI0ZzjLn5zjPBe4yCX+4jJXuMo1rvM3
N7jJLf7hX25zh7vc4z4PeMgjHvOESHd7Kp/xnBe85BXheplIQTze+fcveK2X
1zmUlMTnvfpL3uhFOGcmmAT8p15QhhFCUl6p5ZfZKEYa/ge9q4cw
            "]], LineBox[CompressedData["
1:eJwl0mWQFlQUBuBvly7prmWXBukO6e6QVBqkpBvpTqW7G6Q7pLulS7q7/lDC
s8OP574z55w7c+/MSdOsY80OQYFAIKUjXXAgEI2chJGYID7pZ5EpiUsUvpr/
wGe9L/zPVwJqQQRT0FwEGZFIRCYKUYlGdGIQk1j8QGziEJd4xCcBCUlEYpKQ
lGQkJ0XQ9/enIjUhpCGUMNKG/430ZCAjmchMFrLyI9nITg5ykovc5CEv+chP
gXD+VlAWojBFKMpPFKM4JShJKUpThrKUozwVqEglKlOFqlSjOjWoSS1q8zN1
qEs96tOAhvzCrzSiMU1oSjOa04KWtOI3WtOGtrSjPb8Tvgwd6URnutCVbnSn
Bz3pRW/60Jc/6Ed/BjCQQQxmCEMZxnBGMJJRjGYMYxnHeP7kLyYwkUlMZgpT
mcZ0ZjCTWcxmDnOZx3wWsJBFLGYJS1nGclawklX8zWrWsJZ1rGcDG9nEZraw
lW1sZwc72cU/7GYPe9nHfg5wkEMc5ghHOcZxTnCSU5zmDGf5l3Oc5wIXucRl
rnCVa1znBv9xk1vc5g53ucd9HvCQRzzmCU95xnNe8JJXvOYNb3lHVvueinhE
JcBH9WwyhAREJ5gchJKImOQiLUnITXry8t79b4Seg1w=
            "]]},
          Annotation[#, "Charting`Private`Tag#1"]& ], 
         TagBox[
          {GrayLevel[0], Thickness[0.005], Opacity[1.], 
           Dashing[{Small, Small}], LineBox[CompressedData["
1:eJwV0mWUkEUYBtCPbpCSLhHERSTlgIAgDZJLLIsusZR0S0qsdDcojTTSKd2d
0kg3CILSpdz9cef58cycOe+ZyRbZPrRdjCAIQiwlYgZBx9hB0JDqlKYI+flK
V5JSfE1pylCWcpSnAhWpRGW+oQpVqUZ1alCTUGpRmzrUJYx6hFOfb/mOCBrQ
kEY0JpImNKUZzWnB97SkFa1pQ1va0Z4O0TPSic50oSs/0I3u9KAnvejNj/Sh
L/3oTxQ/MYCBDGIwQxjKMIYzgpGMYjRjGMs4xjOBiUxiMlP4mV+YyjSmM4OZ
zGI2c/iVucxjPgtYyCIWs4TfWMoylrOClaxiNWtYyzrWs4Hf2cgmNrOFrWxj
OzvYyS52s4e97GM/BzjIIQ5zhKMc4zgn+IOTnOI0ZzjLOc5zgT+5yCUuc4Wr
XOM6N7jJLW5zh7vc4z5/8YCH/M0jHvMP//KEpzzjOS94Gf2e/vsr+Zo3vOUd
//E/QawgiEFMYhGbOMQlHvFJQEISkZgkJCUZH5CcFKQkFan5kDSkJR3pyUBG
MpGZLGQlGx+RnY/JQU4+IRefEkJuPiMPn3M2bhDklfnITwEK0snMjahBGYpS
gEK6zrIxNSnLlxTkC10XGUko5SgWfYbuNKculShJYfu7yibUojzF6UVLwqlC
X9oSEX0HPWhBFGG8ByJsk8Q=
            "]], LineBox[CompressedData["
1:eJwV1FO80AcUB/B/WAurVsv2wsJTtm1r2d2b7W62vYWpWrZt27Ztfu/D95yH
8/Y7n3NSNwmtGhIhCII0SmjkIBhMWfrRjvoUpg9tqEsFckUKgm56M6pTigLk
JLdZHvKSj/wUoCBDzQvphSlCUYpRnBKUpBSlKUNZylGeClSkEpWpQlWqUZ0a
1KQWtalDXepRnwY05Hca0ZgmNKUZzWlBS1rRmja0pR3tCSGUDnSkE53pwoUo
QdA1PBe604Oe9KI3fehLP/ozgIEMYjBhDAnPiGEMZwQjGcVoxjCWcYxnAhOZ
xGSmMJVpTGcGM5nFbObwB38yl3nMZwF/8Tf/8C//sZBFLOZ/lrCUZSxnBStZ
xWrWsJZ1rGcDG9nEZrawlW1sZwc72cVu9rCXfeznAAc5xGGOcJRjHOcEJznF
ac5wlnOcD98JF7nEZa5wlWtc5wY3ucVt7nCXe9znAQ95xGOe8JRnPOcFL3nF
a97wlne85wMf+cRnvvCVbwRuIQIRiURkfiAKPxKVaEQnBj8Rk1jE5mfiEJdf
iEd8EpCQRCQmCUlJRnJSkJJUpCYNaUlHejLwKxnJRGay8BtZyUZ2utOcGpSm
YPhfoBetqE05itCXttSjIgMIoSED6UAYOfgOX7qTfw==
            "]]},
          Annotation[#, "Charting`Private`Tag#2"]& ], 
         TagBox[
          {GrayLevel[0.5], Thickness[0.005], Opacity[1.], 
           Dashing[{Small, Small}], LineBox[CompressedData["
1:eJwV01WUkAUQBtB/SUlBukG6kQ5BKemWBilBukEalHOAI7CwdHcuuOzSvUh3
SSrdoZSkgHJ5uPM9fPMyD5OlbY/63UOCIMhg/BIrCPbECYJI5hPGKIYxVjeO
8YQygYmEMYnJTGEq05jODGYyi9nMYS7zmM8CFrKIxSxhKctYzgpWEs4qVvMr
EawhkijWso71bGAjm9jMFrayje3sYCfR7OI3dn+8m73sYz8HOMghDnOEoxzj
OCc4ySlO8ztnOMs5znOBi/zBn1ziMle4yjWuc4Ob3OI2d7jLPe7zgIf8xd88
4jFPeMoz/uE5L3jJK17zhn95yzve8x//E8QOghBiEJNYxCYOcfmEeMQnAQlJ
RGI+JQlJ+YxkJCcFKUlFatKQlnSkJwMZyURmsvA5WclGdnKQk1zkJg95yUd+
ClCQQnxBYYpQlGIUpwQlKUVpyvAlZSnHV3xNeSpQkUpU5huqUJVqVKcGNalF
bepQl3rUpwHf0pBGNKYJTWlGc1rQku9oRWva0JZ2fE97OvADHelEZ7rQlW50
pwc96UVv+tCXfvTnRwYwkEEM5oI/HiKHMozhjOAnfmavPooFTGI0wznCZpYz
k1BG2t8n17KQyYzhONsIZw6niSaCERxlC2dZwQdbwJqp
            "]], LineBox[CompressedData["
1:eJwV0FV8FmQcBeCP7u6UgYSUdIeoIAoSQxpB6W5pLgAnkgNkA0lhI8YGKN1S
Kt3d3SGlNDzfxfOei3Px/70npG2v0J7xAoFAKc+2xIHADA6zhaWEc5BNxDKb
HxMFAn/LlcxnKmMYQZjuH7mKKCIYy0h+0u2Sq4kmknGMYrRut1zDAqYxPniL
n3VjGMs4xjOBiYQziclM4RemEkEk05jOr8xgJrOYzRzm8hvzmE8U0SxgIYtY
TAxLiCWOpSxjOb/zBytYySpWs4a1rGM9G9jIJjazhT/ZyjbO+Ot2uYOd/BXc
ObhncLfgPuxhL/vYzwEOcojDHOEoxzjOCU5yitPBG5zlHOe5wEUucZkrXOUa
17nBTW5xmzvc5R73ecBD/uURj3nCU57xH//znBe85BWvecNb3hHw93jEJwEJ
SURikpCUZCQnBSlJRWrSkJZ0pCcDGclEZrKQlWxkJwc5yUVuPiAPIeQlHx+S
nwIUpBAfUZgiFKUYxfmYEpSkFKUpQ1nKUZ4KVKQSlalCVapRnU+owad8xufU
pBZfUJsv+Yo61OVr6lGfBjQklEZ8Q2Oa0JRmNKcFLWnFt7SmDd/xPW1pR3s6
0JFOdKYLXelGd3rQk170pg996Ud/fmAAAxnEYIYwlGHsYS0Lmc4EwtjPBmKY
ySQOsZk45nCUrSznGNs5wXDeA/Q/qqA=
            "]]},
          Annotation[#, "Charting`Private`Tag#3"]& ], 
         {GrayLevel[0], Opacity[0], LineBox[{571, 572, 570}], 
          LineBox[{1160, 1161, 1159}], LineBox[{1756, 1757, 1755}]}}}], {}},
     {"WolframDynamicHighlight", <|
      "Label" -> {"XYLabel"}, "Ball" -> {"InterpolatedBall"}|>}], 
    StyleBox[
     DynamicBox[(Charting`HighlightActionBox["DynamicHighlight", {}, 
       Slot["HighlightElements"], 
       Slot["LayoutOptions"], 
       Slot["Meta"], 
       Charting`HighlightActionFunction["DynamicHighlight", {
         GraphicsComplex[CompressedData["
1:eJxk3HlYTW/0KPCSUFGUIVOUoUJEqEwrUYkQSaQoJBIpSUqDsVJooIFQISrS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          "], {{{}, {}, {}, {}, {}, {}, {}, {}, {}, {}, {}, {}, {}, {}, {}, {
             EdgeForm[], 
             GrayLevel[0, 0], 
             GraphicsGroup[{
               Polygon[CompressedData["
1:eJwl1mXQVkUYBuCX7hCQbpBUQkK6u7vzo5Hu/ggFlE5BGqW7S7pDuqS7O6W9
3vHHNfeZefbMmZ1nd8+mCulYrUPYQCAQhtIefg0fCOyOGAisZBbjGMoARqiN
ZBSjGcNYxjGeCUxkEpP5jSlM5XemMZ0ZzGQWs5nDXP7gT+YxnwUsZBGLWcJS
lrGcFaxkFatZw1rWsZ4NbGQTm9nCX2xlG9vZwU52BefNHvayj/0c4CCHOMwR
/uYoxzjOCU5yitOc4SznOM8/XOAil7jMFa5yjevc4Ca3uM0d7nKP+zzgIY94
zBOe8oznvOAlr3jNG97yL+94zwc+8onPfCEQQe8JSzjCE4GIRCIyUYhKNKIT
g5jEIjZfEYe4xONr4pOAhCQiMUlISjKSk4KUpCI1aUjLN6QjPRnISCYy8y3f
kYWsZCM735ODnOQiNz+Qh7zkIz8FKEghClOEohSjOCUoSSlKU4aylKM8FahI
JSpThapUozo1qEktalOHutSjPg1oSCMa04SmhNCM5rSgJa1oTRva8iPtaE8H
OtKJznShK93oTg960ove9KEv5+3jfrI/AwhlIIMYzB71VcxmPMMI5TAbWcBU
RjPE+L1yNXOYwHCOsoXFTOck21nOQI6wiTMspLZ1OJhW9CYXDWlPKBWoSxv6
UoBSVKcZ3ckdTj9lWWrRkl7kJD8lqUYI3YLfMD6HzEcJqtKUrsF31L6XeSlO
FZrQhRzBGtnJRlbOmUMW+R3fkplMZCQD6UnHN6QlDalJRUpSkJxkJCUJiUlE
QhIQn6+JR1zi8BWxiUVMYhCdaEQlCpGJREQiEJ5whCUMAb449z/ziY984D3v
+Dl4hsi3vOE1r3jJC57zjKc84TGPeMgD7nOPu9zhNre4yQ2uc42rXOEyl7jI
Bf7hPOc4yxlOc4qTnOA4xzjK3xzhMIc4yAH2s4+97GE3u9jJDrazja38xRY2
s4mNbGA961jLGlazipWsYDnLWMoSFrOIhSxgPvP4kz+YyxxmM4uZzGA60/id
qUzhNyYziYlMYDzjGMsYRjOKkYwI/sv5heEMY2iwn/zEEAYziIGEMoD+9KMv
fehNL3rSg+50oytd6EwnOhK8SLSnHT/Slja0phUtaUFzmhFCU5rQmEY0pAH1
qUdd6lCbWtSkBtWpRlWqUJlKVKQC5SlHWcqE/f9uU4qSlKA4xShKEQpTiOzW
ex6KUZnGdKag2n+tqSzK
                "]], 
               Polygon[CompressedData["
1:eJwV1FPQHVYUBtAb204a22VsN8Yf23bDJmlsN7Zt27bTxlZjNmq67sOa78zs
hz1nn9knZaP2lduFDgQCoQhx2Bs+EJjGWXaxkjGcZgfLmcnAcIHAIbmeeUxg
GP0YpHZYbmA+ExlOfwarHZEbWcAkRjCAIWpH5SYWMpmRwV4MVRvGcEYwklGM
ZgxjGcd4/mQCE5nEZKYwlWlMZwYzmcVs5jCXecxnAQtZxGKWsJRlLGcFK1nF
atawlnWsZwMb2cRmtrCVbWxnBzvZxW72sJcr7rpP7ucAB4NzDs4zOLfgfDjG
cU5wklOc5gxnOcd5LnCRS1zmL/4O9uAq17jODW5yi9vc4S73uM8DHvKIxzzh
H57yjOe84CWveM0b3vKO93zgXz7yic984Sv/8Y2Au4ciNGEISzjCE4GIRCIy
UYhKNKITg5jEIjZxiEs84pOAhCQiMUn4jqQkIzkpSEkqUpOGtKQjPRnISCYy
k4WsZCM73/MDP/ITP/MLOchJLnKTh7zkIz8FKEghClOEohSjOCUoSSl+pTRl
KEs5ylOBilSiMlUIoSrVqE4NalKL2tShLvWoTwMa0ojGNKEpzWhOC1rSita0
oS3taE8HOtKJzvxGF7rSje70oCe/04tjbGYRUxjFIE6yjaVMZyxn2MkKZnGe
PazmAvu4RO/gW4T1b9CBftSjHX0pT21a05vClKEGLehJTgpQiqo0pRvZyUZW
spCZTGQkA+lJR1rSkJpUpCQFyUlGUr4jCYlJREISEJ94xCUOsYlFTGIQnWhE
JQqRiUREIhCecIQlDKEJRYBvYewbX/nCZz7xkX/5wHve8ZY3vOYVL3nBc57x
lH94wmMe8ZAH3Oced7nDbW5xkxtc5xpXucLf/MVlLnGRC5znHGc5w2lOcZIT
HOcYRznCYQ5xkAPsZx972cNudrGTHWxnG1vZwmY2sZENrGcda1nDalaxkhUs
ZxlLWcJiFrGQBcxnHnOZw2xmMZMZTGcaU5nCZCYxkQn8yXjGMZYxjGYUIxnB
cIYxlCEMZhADGUB/+tGXP+hDb3rxOz3pQXe60ZUuwTcJ7rDsTCc60oH2tKMt
bWhNK1rSguY0oylNaEwjGtKA+tSjLnWoTS1qUoPqVKMqIVShMpWoSAXKU46y
lKE0v1KKkpSgOMUoShEKU4iCwRkF91vmJx95yUNucpFDPT8lCaEJXYP/QrCv
rEUrelGIOrShD6UZQHv+BxeQPHw=
                "]]}]}, {}, {}}, {{}, {}, {}, 
            Annotation[{
              Directive[
               Opacity[1.], 
               AbsoluteThickness[2], 
               RGBColor[1, 0, 0], 
               Thickness[0.005]], 
              Line[CompressedData["
1:eJwV02V4F1QUB+A/jM4Ro0aNcgxp3CjpbkcrLRKiQ7qku0PpxqA7pRsVpEFK
SkDpbvDx3Yf3/u4958u5z3NvWJvO0TFxAoFAZktsfhA3EMhIcoJ4q/gc20AQ
8YhPAhKSiMQkISnJSE4KUhJMKlKThrSEkI70ZCAjmQiNnYMsZCUb2QkjBznJ
RW7yxM5KOHmJIB8fkp8CFKQQhSlCUYrxEZFEUZwSlKQUpfmYMpSlHOWpQEUq
UZkqVKUa1alBTWpRmzrUpR6fEE19GtCQRjSmCU35lM9oRnNa0JJWtKYNn9OW
L2hHezrQkS/pxFd8TQyd+YYudKUb3elBT3rRmz70pR/f0p8BDGQQgxnCUIYx
nBGMZBSjGcNYxjGeCUxkEpOZwnd8z1SmMZ0ZzGQWs5nDXOYxnwUsZBE/8CM/
8TOLWcJSlrGcFaxkFatZw1rWsZ4NbGQTm9nCL2xlG9uJ8th3yJ3sYjd72Ms+
9nOAgxziV37jdw5zhD84yjGOc4KTnOI0ZzjLn5zjPBe4yCX+4jJXuMo1rvM3
N7jJLf7hX25zh7vc4z4PeMgjHvOESHd7Kp/xnBe85BXheplIQTze+fcveK2X
1zmUlMTnvfpL3uhFOGcmmAT8p15QhhFCUl6p5ZfZKEYa/ge9q4cw
               "]], 
              Line[CompressedData["
1:eJwl0mWQFlQUBuBvly7prmWXBukO6e6QVBqkpBvpTqW7G6Q7pLulS7q7/lDC
s8OP574z55w7c+/MSdOsY80OQYFAIKUjXXAgEI2chJGYID7pZ5EpiUsUvpr/
wGe9L/zPVwJqQQRT0FwEGZFIRCYKUYlGdGIQk1j8QGziEJd4xCcBCUlEYpKQ
lGQkJ0XQ9/enIjUhpCGUMNKG/430ZCAjmchMFrLyI9nITg5ykovc5CEv+chP
gXD+VlAWojBFKMpPFKM4JShJKUpThrKUozwVqEglKlOFqlSjOjWoSS1q8zN1
qEs96tOAhvzCrzSiMU1oSjOa04KWtOI3WtOGtrSjPb8Tvgwd6URnutCVbnSn
Bz3pRW/60Jc/6Ed/BjCQQQxmCEMZxnBGMJJRjGYMYxnHeP7kLyYwkUlMZgpT
mcZ0ZjCTWcxmDnOZx3wWsJBFLGYJS1nGclawklX8zWrWsJZ1rGcDG9nEZraw
lW1sZwc72cU/7GYPe9nHfg5wkEMc5ghHOcZxTnCSU5zmDGf5l3Oc5wIXucRl
rnCVa1znBv9xk1vc5g53ucd9HvCQRzzmCU95xnNe8JJXvOYNb3lHVvueinhE
JcBH9WwyhAREJ5gchJKImOQiLUnITXry8t79b4Seg1w=
               "]]}, "Charting`Private`Tag#1"], 
            Annotation[{
              Directive[
               Opacity[1.], 
               AbsoluteThickness[2], 
               GrayLevel[0], 
               Dashing[{Small, Small}], 
               Thickness[0.005]], 
              Line[CompressedData["
1:eJwV0mWUkEUYBtCPbpCSLhHERSTlgIAgDZJLLIsusZR0S0qsdDcojTTSKd2d
0kg3CILSpdz9cef58cycOe+ZyRbZPrRdjCAIQiwlYgZBx9hB0JDqlKYI+flK
V5JSfE1pylCWcpSnAhWpRGW+oQpVqUZ1alCTUGpRmzrUJYx6hFOfb/mOCBrQ
kEY0JpImNKUZzWnB97SkFa1pQ1va0Z4O0TPSic50oSs/0I3u9KAnvejNj/Sh
L/3oTxQ/MYCBDGIwQxjKMIYzgpGMYjRjGMs4xjOBiUxiMlP4mV+YyjSmM4OZ
zGI2c/iVucxjPgtYyCIWs4TfWMoylrOClaxiNWtYyzrWs4Hf2cgmNrOFrWxj
OzvYyS52s4e97GM/BzjIIQ5zhKMc4zgn+IOTnOI0ZzjLOc5zgT+5yCUuc4Wr
XOM6N7jJLW5zh7vc4z5/8YCH/M0jHvMP//KEpzzjOS94Gf2e/vsr+Zo3vOUd
//E/QawgiEFMYhGbOMQlHvFJQEISkZgkJCUZH5CcFKQkFan5kDSkJR3pyUBG
MpGZLGQlGx+RnY/JQU4+IRefEkJuPiMPn3M2bhDklfnITwEK0snMjahBGYpS
gEK6zrIxNSnLlxTkC10XGUko5SgWfYbuNKculShJYfu7yibUojzF6UVLwqlC
X9oSEX0HPWhBFGG8ByJsk8Q=
               "]], 
              Line[CompressedData["
1:eJwV1FO80AcUB/B/WAurVsv2wsJTtm1r2d2b7W62vYWpWrZt27Ztfu/D95yH
8/Y7n3NSNwmtGhIhCII0SmjkIBhMWfrRjvoUpg9tqEsFckUKgm56M6pTigLk
JLdZHvKSj/wUoCBDzQvphSlCUYpRnBKUpBSlKUNZylGeClSkEpWpQlWqUZ0a
1KQWtalDXepRnwY05Hca0ZgmNKUZzWlBS1rRmja0pR3tCSGUDnSkE53pwoUo
QdA1PBe604Oe9KI3fehLP/ozgIEMYjBhDAnPiGEMZwQjGcVoxjCWcYxnAhOZ
xGSmMJVpTGcGM5nFbObwB38yl3nMZwF/8Tf/8C//sZBFLOZ/lrCUZSxnBStZ
xWrWsJZ1rGcDG9nEZrawlW1sZwc72cVu9rCXfeznAAc5xGGOcJRjHOcEJznF
ac5wlnOcD98JF7nEZa5wlWtc5wY3ucVt7nCXe9znAQ95xGOe8JRnPOcFL3nF
a97wlne85wMf+cRnvvCVbwRuIQIRiURkfiAKPxKVaEQnBj8Rk1jE5mfiEJdf
iEd8EpCQRCQmCUlJRnJSkJJUpCYNaUlHejLwKxnJRGay8BtZyUZ2utOcGpSm
YPhfoBetqE05itCXttSjIgMIoSED6UAYOfgOX7qTfw==
               "]]}, "Charting`Private`Tag#2"], 
            Annotation[{
              Directive[
               Opacity[1.], 
               AbsoluteThickness[2], 
               GrayLevel[0.5], 
               Dashing[{Small, Small}], 
               Thickness[0.005]], 
              Line[CompressedData["
1:eJwV01WUkAUQBtB/SUlBukG6kQ5BKemWBilBukEalHOAI7CwdHcuuOzSvUh3
SSrdoZSkgHJ5uPM9fPMyD5OlbY/63UOCIMhg/BIrCPbECYJI5hPGKIYxVjeO
8YQygYmEMYnJTGEq05jODGYyi9nMYS7zmM8CFrKIxSxhKctYzgpWEs4qVvMr
EawhkijWso71bGAjm9jMFrayje3sYCfR7OI3dn+8m73sYz8HOMghDnOEoxzj
OCc4ySlO8ztnOMs5znOBi/zBn1ziMle4yjWuc4Ob3OI2d7jLPe7zgIf8xd88
4jFPeMoz/uE5L3jJK17zhn95yzve8x//E8QOghBiEJNYxCYOcfmEeMQnAQlJ
RGI+JQlJ+YxkJCcFKUlFatKQlnSkJwMZyURmsvA5WclGdnKQk1zkJg95yUd+
ClCQQnxBYYpQlGIUpwQlKUVpyvAlZSnHV3xNeSpQkUpU5huqUJVqVKcGNalF
bepQl3rUpwHf0pBGNKYJTWlGc1rQku9oRWva0JZ2fE97OvADHelEZ7rQlW50
pwc96UVv+tCXfvTnRwYwkEEM5oI/HiKHMozhjOAnfmavPooFTGI0wznCZpYz
k1BG2t8n17KQyYzhONsIZw6niSaCERxlC2dZwQdbwJqp
               "]], 
              Line[CompressedData["
1:eJwV0FV8FmQcBeCP7u6UgYSUdIeoIAoSQxpB6W5pLgAnkgNkA0lhI8YGKN1S
Kt3d3SGlNDzfxfOei3Px/70npG2v0J7xAoFAKc+2xIHADA6zhaWEc5BNxDKb
HxMFAn/LlcxnKmMYQZjuH7mKKCIYy0h+0u2Sq4kmknGMYrRut1zDAqYxPniL
n3VjGMs4xjOBiYQziclM4RemEkEk05jOr8xgJrOYzRzm8hvzmE8U0SxgIYtY
TAxLiCWOpSxjOb/zBytYySpWs4a1rGM9G9jIJjazhT/ZyjbO+Ot2uYOd/BXc
ObhncLfgPuxhL/vYzwEOcojDHOEoxzjOCU5yitPBG5zlHOe5wEUucZkrXOUa
17nBTW5xmzvc5R73ecBD/uURj3nCU57xH//znBe85BWvecNb3hHw93jEJwEJ
SURikpCUZCQnBSlJRWrSkJZ0pCcDGclEZrKQlWxkJwc5yUVuPiAPIeQlHx+S
nwIUpBAfUZgiFKUYxfmYEpSkFKUpQ1nKUZ4KVKQSlalCVapRnU+owad8xufU
pBZfUJsv+Yo61OVr6lGfBjQklEZ8Q2Oa0JRmNKcFLWnFt7SmDd/xPW1pR3s6
0JFOdKYLXelGd3rQk170pg996Ud/fmAAAxnEYIYwlGHsYS0Lmc4EwtjPBmKY
ySQOsZk45nCUrSznGNs5wXDeA/Q/qqA=
               "]]}, "Charting`Private`Tag#3"], {
             GrayLevel[0, 0], 
             Line[{571, 572, 570}], 
             Line[{1160, 1161, 1159}], 
             Line[{1756, 1757, 1755}]}}}], {}}, <|
        "HighlightElements" -> <|
          "Label" -> {"XYLabel"}, "Ball" -> {"InterpolatedBall"}|>, 
         "LayoutOptions" -> <|
          "PanelPlotLayout" -> <||>, "PlotRange" -> {{-1., 1.}, {-2.3, 2.3}}, 
           "Frame" -> {{False, False}, {False, False}}, 
           "AxesOrigin" -> {0, 0}, "ImageSize" -> {500, 500}, 
           "Axes" -> {True, True}, "LabelStyle" -> GrayLevel[0, 0], 
           "AspectRatio" -> 1, "DefaultStyle" -> {
             Directive[
              Opacity[1.], 
              AbsoluteThickness[2], 
              GrayLevel[0.5], 
              Dashing[{Small, Small}], 
              Thickness[0.005]], 
             Directive[
              Opacity[1.], 
              AbsoluteThickness[2], 
              GrayLevel[0], 
              Dashing[{Small, Small}], 
              Thickness[0.005]], 
             Directive[
              Opacity[1.], 
              AbsoluteThickness[2], 
              RGBColor[1, 0, 0], 
              Thickness[0.005]]}, 
           "HighlightLabelingFunctions" -> <|"CoordinatesToolOptions" -> ({
               Identity[
                Part[#, 1]], 
               Identity[
                Part[#, 2]]}& ), 
             "ScalingFunctions" -> {{Identity, Identity}, {
               Identity, Identity}}|>, 
           "Primitives" -> {{{{}, {}, {}, {}, {}, {}, {}, {}, {}, {}, {}, {}, \
{}, {}, {}, {
                EdgeForm[], 
                GrayLevel[0, 0], 
                GraphicsGroup[{{
                   Polygon[CompressedData["
1:eJxNenk4Vm/UNVKiZC5lKjIlTX5C1I1CA0VIREgaJENJmVPKXKJEmceQTJlj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                    "]]}, {
                   Polygon[CompressedData["
1:eJxNunc4lv8b/0/SoKgoGiqlMsr2loqTpLJCZnZESFSyQpERIolIREsZmcmo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                    "]]}}]}, {}, {}}, {{}, {}, {}, 
               Annotation[{
                 Directive[
                  Opacity[1.], 
                  AbsoluteThickness[2], 
                  RGBColor[1, 0, 0], 
                  Thickness[0.005]], 
                 Line[CompressedData["
1:eJwdlXk0ld33wEnekpl4Ja+oTJUhkoxbSogiSiWKSsmQaCAylRISkVIoEoVS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                  "]], 
                 Line[CompressedData["
1:eJwd0Xk41O33B3AqCkUhkhRSKFsiJB0ttuhJCVmLLDVJkr2U57FHScqWFO1p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                  "]]}, "Charting`Private`Tag#1"], 
               Annotation[{
                 Directive[
                  Opacity[1.], 
                  AbsoluteThickness[2], 
                  GrayLevel[0], 
                  Dashing[{Small, Small}], 
                  Thickness[0.005]], 
                 Line[CompressedData["
1:eJwd1nk4lN/7B3CSJJG1iCSyJVJ9ZO8ORVmSkIpCpSJZyl5IiWwlShRCyFLZ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                  "]], 
                 Line[CompressedData["
1:eJwd1nc8Fe77x3GSBpVCUSL6qKRsJZQ3SSFaEpmljCSSjKxkpVJmJEJKRGay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                  "]]}, "Charting`Private`Tag#2"], 
               Annotation[{
                 Directive[
                  Opacity[1.], 
                  AbsoluteThickness[2], 
                  GrayLevel[0.5], 
                  Dashing[{Small, Small}], 
                  Thickness[0.005]], 
                 Line[CompressedData["
1:eJwVVnc0Fo77NRMZWaWsKCttX5llfUhlFhVRhMrIjEhWKXtEaNhCSFb2uPau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                  "]], 
                 Line[CompressedData["
1:eJwd1Xk4Vc//AHAqCaWFUkqWpBByS1If3rKUNSRL9pCiopK1FNn3lJQWKqnI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                  "]]}, "Charting`Private`Tag#3"], {
                GrayLevel[0, 0], 
                
                Line[{{-0.000062625250501002, 
                 0.39064236773728}, {-2.909348518285161*^-37, 
                 0.38913177411212074`}, {0.000062625250501002, 
                 0.3876211804869616}}], 
                
                Line[{{-0.000062625250501002, 
                 1.0015621718389023`}, {-2.938735877055719*^-37, 
                 1.0006245620025966`}, {0.000062625250501002, 
                 0.999686952166291}}], 
                
                Line[{{-0.000062625250501002, -0.6109198041016223}, {
                 6.412825651302605*^-22, -0.6114927878904759}, {
                 0.000062625250501002, -0.6120657716793294}}]}}}, {}}, 
           "GCFlag" -> True|>, 
         "Meta" -> <|
          "DefaultHighlight" -> {"Dynamic", None}, "Index" -> {}, "Function" -> 
           Plot, "GroupHighlight" -> False|>|>]]& )[<|
       "HighlightElements" -> <|
         "Label" -> {"XYLabel"}, "Ball" -> {"InterpolatedBall"}|>, 
        "LayoutOptions" -> <|
         "PanelPlotLayout" -> <||>, "PlotRange" -> {{-1., 1.}, {-2.3, 2.3}}, 
          "Frame" -> {{False, False}, {False, False}}, "AxesOrigin" -> {0, 0},
           "ImageSize" -> {500, 500}, "Axes" -> {True, True}, "LabelStyle" -> 
          GrayLevel[0, 0], "AspectRatio" -> 1, "DefaultStyle" -> {
            Directive[
             Opacity[1.], 
             AbsoluteThickness[2], 
             GrayLevel[0.5], 
             Dashing[{Small, Small}], 
             Thickness[0.005]], 
            Directive[
             Opacity[1.], 
             AbsoluteThickness[2], 
             GrayLevel[0], 
             Dashing[{Small, Small}], 
             Thickness[0.005]], 
            Directive[
             Opacity[1.], 
             AbsoluteThickness[2], 
             RGBColor[1, 0, 0], 
             Thickness[0.005]]}, 
          "HighlightLabelingFunctions" -> <|"CoordinatesToolOptions" -> ({
              Identity[
               Part[#, 1]], 
              Identity[
               Part[#, 2]]}& ), 
            "ScalingFunctions" -> {{Identity, Identity}, {
              Identity, Identity}}|>, 
          "Primitives" -> {{{{}, {}, {}, {}, {}, {}, {}, {}, {}, {}, {}, {}, \
{}, {}, {}, {
               EdgeForm[], 
               GrayLevel[0, 0], 
               GraphicsGroup[{{
                  Polygon[CompressedData["
1:eJxNenk4Vm/UNVKiZC5lKjIlTX5C1I1CA0VIREgaJENJmVPKXKJEmceQTJlj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                   "]]}, {
                  Polygon[CompressedData["
1:eJxNunc4lv8b/0/SoKgoGiqlMsr2loqTpLJCZnZESFSyQpERIolIREsZmcmo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                   "]]}}]}, {}, {}}, {{}, {}, {}, 
              Annotation[{
                Directive[
                 Opacity[1.], 
                 AbsoluteThickness[2], 
                 RGBColor[1, 0, 0], 
                 Thickness[0.005]], 
                Line[CompressedData["
1:eJwdlXk0ld33wEnekpl4Ja+oTJUhkoxbSogiSiWKSsmQaCAylRISkVIoEoVS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                 "]], 
                Line[CompressedData["
1:eJwd0Xk41O33B3AqCkUhkhRSKFsiJB0ttuhJCVmLLDVJkr2U57FHScqWFO1p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                 "]]}, "Charting`Private`Tag#1"], 
              Annotation[{
                Directive[
                 Opacity[1.], 
                 AbsoluteThickness[2], 
                 GrayLevel[0], 
                 Dashing[{Small, Small}], 
                 Thickness[0.005]], 
                Line[CompressedData["
1:eJwd1nk4lN/7B3CSJJG1iCSyJVJ9ZO8ORVmSkIpCpSJZyl5IiWwlShRCyFLZ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                 "]], 
                Line[CompressedData["
1:eJwd1nc8Fe77x3GSBpVCUSL6qKRsJZQ3SSFaEpmljCSSjKxkpVJmJEJKRGay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                 "]]}, "Charting`Private`Tag#2"], 
              Annotation[{
                Directive[
                 Opacity[1.], 
                 AbsoluteThickness[2], 
                 GrayLevel[0.5], 
                 Dashing[{Small, Small}], 
                 Thickness[0.005]], 
                Line[CompressedData["
1:eJwVVnc0Fo77NRMZWaWsKCttX5llfUhlFhVRhMrIjEhWKXtEaNhCSFb2uPau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                 "]], 
                Line[CompressedData["
1:eJwd1Xk4Vc//AHAqCaWFUkqWpBByS1If3rKUNSRL9pCiopK1FNn3lJQWKqnI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                 "]]}, "Charting`Private`Tag#3"], {
               GrayLevel[0, 0], 
               
               Line[{{-0.000062625250501002, 
                0.39064236773728}, {-2.909348518285161*^-37, 
                0.38913177411212074`}, {0.000062625250501002, 
                0.3876211804869616}}], 
               
               Line[{{-0.000062625250501002, 
                1.0015621718389023`}, {-2.938735877055719*^-37, 
                1.0006245620025966`}, {0.000062625250501002, 
                0.999686952166291}}], 
               
               Line[{{-0.000062625250501002, -0.6109198041016223}, {
                6.412825651302605*^-22, -0.6114927878904759}, {
                0.000062625250501002, -0.6120657716793294}}]}}}, {}}, 
          "GCFlag" -> True|>, 
        "Meta" -> <|
         "DefaultHighlight" -> {"Dynamic", None}, "Index" -> {}, "Function" -> 
          Plot, "GroupHighlight" -> False|>|>],
      ImageSizeCache->{{4.503599627370496*^15, -4.503599627370496*^15}, {
       4.503599627370496*^15, -4.503599627370496*^15}}],
     Selectable->False]},
   Annotation[{
     GraphicsComplex[CompressedData["
1:eJxk3HlYTW/0KPCSUFGUIVOUoUJEqEwrUYkQSaQoJBIpSUqDsVJooIFQISrS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      "], {{{}, {}, {}, {}, {}, {}, {}, {}, {}, {}, {}, {}, {}, {}, {}, {
         EdgeForm[], 
         GrayLevel[0, 0], 
         GraphicsGroup[{
           Polygon[CompressedData["
1:eJwl1mXQVkUYBuCX7hCQbpBUQkK6u7vzo5Hu/ggFlE5BGqW7S7pDuqS7O6W9
3vHHNfeZefbMmZ1nd8+mCulYrUPYQCAQhtIefg0fCOyOGAisZBbjGMoARqiN
ZBSjGcNYxjGeCUxkEpP5jSlM5XemMZ0ZzGQWs5nDXP7gT+YxnwUsZBGLWcJS
lrGcFaxkFatZw1rWsZ4NbGQTm9nCX2xlG9vZwU52BefNHvayj/0c4CCHOMwR
/uYoxzjOCU5yitOc4SznOM8/XOAil7jMFa5yjevc4Ca3uM0d7nKP+zzgIY94
zBOe8oznvOAlr3jNG97yL+94zwc+8onPfCEQQe8JSzjCE4GIRCIyUYhKNKIT
g5jEIjZfEYe4xONr4pOAhCQiMUlISjKSk4KUpCI1aUjLN6QjPRnISCYy8y3f
kYWsZCM735ODnOQiNz+Qh7zkIz8FKEghClOEohSjOCUoSSlKU4aylKM8FahI
JSpThapUozo1qEktalOHutSjPg1oSCMa04SmhNCM5rSgJa1oTRva8iPtaE8H
OtKJznShK93oTg960ove9KEv5+3jfrI/AwhlIIMYzB71VcxmPMMI5TAbWcBU
RjPE+L1yNXOYwHCOsoXFTOck21nOQI6wiTMspLZ1OJhW9CYXDWlPKBWoSxv6
UoBSVKcZ3ckdTj9lWWrRkl7kJD8lqUYI3YLfMD6HzEcJqtKUrsF31L6XeSlO
FZrQhRzBGtnJRlbOmUMW+R3fkplMZCQD6UnHN6QlDalJRUpSkJxkJCUJiUlE
QhIQn6+JR1zi8BWxiUVMYhCdaEQlCpGJREQiEJ5whCUMAb449z/ziY984D3v
+Dl4hsi3vOE1r3jJC57zjKc84TGPeMgD7nOPu9zhNre4yQ2uc42rXOEyl7jI
Bf7hPOc4yxlOc4qTnOA4xzjK3xzhMIc4yAH2s4+97GE3u9jJDrazja38xRY2
s4mNbGA961jLGlazipWsYDnLWMoSFrOIhSxgPvP4kz+YyxxmM4uZzGA60/id
qUzhNyYziYlMYDzjGMsYRjOKkYwI/sv5heEMY2iwn/zEEAYziIGEMoD+9KMv
fehNL3rSg+50oytd6EwnOhK8SLSnHT/Slja0phUtaUFzmhFCU5rQmEY0pAH1
qUdd6lCbWtSkBtWpRlWqUJlKVKQC5SlHWcqE/f9uU4qSlKA4xShKEQpTiOzW
ex6KUZnGdKag2n+tqSzK
            "]], 
           Polygon[CompressedData["
1:eJwV1FPQHVYUBtAb204a22VsN8Yf23bDJmlsN7Zt27bTxlZjNmq67sOa78zs
hz1nn9knZaP2lduFDgQCoQhx2Bs+EJjGWXaxkjGcZgfLmcnAcIHAIbmeeUxg
GP0YpHZYbmA+ExlOfwarHZEbWcAkRjCAIWpH5SYWMpmRwV4MVRvGcEYwklGM
ZgxjGcd4/mQCE5nEZKYwlWlMZwYzmcVs5jCXecxnAQtZxGKWsJRlLGcFK1nF
atawlnWsZwMb2cRmtrCVbWxnBzvZxW72sJcr7rpP7ucAB4NzDs4zOLfgfDjG
cU5wklOc5gxnOcd5LnCRS1zmL/4O9uAq17jODW5yi9vc4S73uM8DHvKIxzzh
H57yjOe84CWveM0b3vKO93zgXz7yic984Sv/8Y2Au4ciNGEISzjCE4GIRCIy
UYhKNKITg5jEIjZxiEs84pOAhCQiMUn4jqQkIzkpSEkqUpOGtKQjPRnISCYy
k4WsZCM73/MDP/ITP/MLOchJLnKTh7zkIz8FKEghClOEohSjOCUoSSl+pTRl
KEs5ylOBilSiMlUIoSrVqE4NalKL2tShLvWoTwMa0ojGNKEpzWhOC1rSita0
oS3taE8HOtKJzvxGF7rSje70oCe/04tjbGYRUxjFIE6yjaVMZyxn2MkKZnGe
PazmAvu4RO/gW4T1b9CBftSjHX0pT21a05vClKEGLehJTgpQiqo0pRvZyUZW
spCZTGQkA+lJR1rSkJpUpCQFyUlGUr4jCYlJREISEJ94xCUOsYlFTGIQnWhE
JQqRiUREIhCecIQlDKEJRYBvYewbX/nCZz7xkX/5wHve8ZY3vOYVL3nBc57x
lH94wmMe8ZAH3Oced7nDbW5xkxtc5xpXucLf/MVlLnGRC5znHGc5w2lOcZIT
HOcYRznCYQ5xkAPsZx972cNudrGTHWxnG1vZwmY2sZENrGcda1nDalaxkhUs
ZxlLWcJiFrGQBcxnHnOZw2xmMZMZTGcaU5nCZCYxkQn8yXjGMZYxjGYUIxnB
cIYxlCEMZhADGUB/+tGXP+hDb3rxOz3pQXe60ZUuwTcJ7rDsTCc60oH2tKMt
bWhNK1rSguY0oylNaEwjGtKA+tSjLnWoTS1qUoPqVKMqIVShMpWoSAXKU46y
lKE0v1KKkpSgOMUoShEKU4iCwRkF91vmJx95yUNucpFDPT8lCaEJXYP/QrCv
rEUrelGIOrShD6UZQHv+BxeQPHw=
            "]]}]}, {}, {}}, {{}, {}, {}, 
        Annotation[{
          Directive[
           Opacity[1.], 
           AbsoluteThickness[2], 
           RGBColor[1, 0, 0], 
           Thickness[0.005]], 
          Line[CompressedData["
1:eJwV02V4F1QUB+A/jM4Ro0aNcgxp3CjpbkcrLRKiQ7qku0PpxqA7pRsVpEFK
SkDpbvDx3Yf3/u4958u5z3NvWJvO0TFxAoFAZktsfhA3EMhIcoJ4q/gc20AQ
8YhPAhKSiMQkISnJSE4KUhJMKlKThrSEkI70ZCAjmQiNnYMsZCUb2QkjBznJ
RW7yxM5KOHmJIB8fkp8CFKQQhSlCUYrxEZFEUZwSlKQUpfmYMpSlHOWpQEUq
UZkqVKUa1alBTWpRmzrUpR6fEE19GtCQRjSmCU35lM9oRnNa0JJWtKYNn9OW
L2hHezrQkS/pxFd8TQyd+YYudKUb3elBT3rRmz70pR/f0p8BDGQQgxnCUIYx
nBGMZBSjGcNYxjGeCUxkEpOZwnd8z1SmMZ0ZzGQWs5nDXOYxnwUsZBE/8CM/
8TOLWcJSlrGcFaxkFatZw1rWsZ4NbGQTm9nCL2xlG9uJ8th3yJ3sYjd72Ms+
9nOAgxziV37jdw5zhD84yjGOc4KTnOI0ZzjLn5zjPBe4yCX+4jJXuMo1rvM3
N7jJLf7hX25zh7vc4z4PeMgjHvOESHd7Kp/xnBe85BXheplIQTze+fcveK2X
1zmUlMTnvfpL3uhFOGcmmAT8p15QhhFCUl6p5ZfZKEYa/ge9q4cw
           "]], 
          Line[CompressedData["
1:eJwl0mWQFlQUBuBvly7prmWXBukO6e6QVBqkpBvpTqW7G6Q7pLulS7q7/lDC
s8OP574z55w7c+/MSdOsY80OQYFAIKUjXXAgEI2chJGYID7pZ5EpiUsUvpr/
wGe9L/zPVwJqQQRT0FwEGZFIRCYKUYlGdGIQk1j8QGziEJd4xCcBCUlEYpKQ
lGQkJ0XQ9/enIjUhpCGUMNKG/430ZCAjmchMFrLyI9nITg5ykovc5CEv+chP
gXD+VlAWojBFKMpPFKM4JShJKUpThrKUozwVqEglKlOFqlSjOjWoSS1q8zN1
qEs96tOAhvzCrzSiMU1oSjOa04KWtOI3WtOGtrSjPb8Tvgwd6URnutCVbnSn
Bz3pRW/60Jc/6Ed/BjCQQQxmCEMZxnBGMJJRjGYMYxnHeP7kLyYwkUlMZgpT
mcZ0ZjCTWcxmDnOZx3wWsJBFLGYJS1nGclawklX8zWrWsJZ1rGcDG9nEZraw
lW1sZwc72cU/7GYPe9nHfg5wkEMc5ghHOcZxTnCSU5zmDGf5l3Oc5wIXucRl
rnCVa1znBv9xk1vc5g53ucd9HvCQRzzmCU95xnNe8JJXvOYNb3lHVvueinhE
JcBH9WwyhAREJ5gchJKImOQiLUnITXry8t79b4Seg1w=
           "]]}, "Charting`Private`Tag#1"], 
        Annotation[{
          Directive[
           Opacity[1.], 
           AbsoluteThickness[2], 
           GrayLevel[0], 
           Dashing[{Small, Small}], 
           Thickness[0.005]], 
          Line[CompressedData["
1:eJwV0mWUkEUYBtCPbpCSLhHERSTlgIAgDZJLLIsusZR0S0qsdDcojTTSKd2d
0kg3CILSpdz9cef58cycOe+ZyRbZPrRdjCAIQiwlYgZBx9hB0JDqlKYI+flK
V5JSfE1pylCWcpSnAhWpRGW+oQpVqUZ1alCTUGpRmzrUJYx6hFOfb/mOCBrQ
kEY0JpImNKUZzWnB97SkFa1pQ1va0Z4O0TPSic50oSs/0I3u9KAnvejNj/Sh
L/3oTxQ/MYCBDGIwQxjKMIYzgpGMYjRjGMs4xjOBiUxiMlP4mV+YyjSmM4OZ
zGI2c/iVucxjPgtYyCIWs4TfWMoylrOClaxiNWtYyzrWs4Hf2cgmNrOFrWxj
OzvYyS52s4e97GM/BzjIIQ5zhKMc4zgn+IOTnOI0ZzjLOc5zgT+5yCUuc4Wr
XOM6N7jJLW5zh7vc4z5/8YCH/M0jHvMP//KEpzzjOS94Gf2e/vsr+Zo3vOUd
//E/QawgiEFMYhGbOMQlHvFJQEISkZgkJCUZH5CcFKQkFan5kDSkJR3pyUBG
MpGZLGQlGx+RnY/JQU4+IRefEkJuPiMPn3M2bhDklfnITwEK0snMjahBGYpS
gEK6zrIxNSnLlxTkC10XGUko5SgWfYbuNKculShJYfu7yibUojzF6UVLwqlC
X9oSEX0HPWhBFGG8ByJsk8Q=
           "]], 
          Line[CompressedData["
1:eJwV1FO80AcUB/B/WAurVsv2wsJTtm1r2d2b7W62vYWpWrZt27Ztfu/D95yH
8/Y7n3NSNwmtGhIhCII0SmjkIBhMWfrRjvoUpg9tqEsFckUKgm56M6pTigLk
JLdZHvKSj/wUoCBDzQvphSlCUYpRnBKUpBSlKUNZylGeClSkEpWpQlWqUZ0a
1KQWtalDXepRnwY05Hca0ZgmNKUZzWlBS1rRmja0pR3tCSGUDnSkE53pwoUo
QdA1PBe604Oe9KI3fehLP/ozgIEMYjBhDAnPiGEMZwQjGcVoxjCWcYxnAhOZ
xGSmMJVpTGcGM5nFbObwB38yl3nMZwF/8Tf/8C//sZBFLOZ/lrCUZSxnBStZ
xWrWsJZ1rGcDG9nEZrawlW1sZwc72cVu9rCXfeznAAc5xGGOcJRjHOcEJznF
ac5wlnOcD98JF7nEZa5wlWtc5wY3ucVt7nCXe9znAQ95xGOe8JRnPOcFL3nF
a97wlne85wMf+cRnvvCVbwRuIQIRiURkfiAKPxKVaEQnBj8Rk1jE5mfiEJdf
iEd8EpCQRCQmCUlJRnJSkJJUpCYNaUlHejLwKxnJRGay8BtZyUZ2utOcGpSm
YPhfoBetqE05itCXttSjIgMIoSED6UAYOfgOX7qTfw==
           "]]}, "Charting`Private`Tag#2"], 
        Annotation[{
          Directive[
           Opacity[1.], 
           AbsoluteThickness[2], 
           GrayLevel[0.5], 
           Dashing[{Small, Small}], 
           Thickness[0.005]], 
          Line[CompressedData["
1:eJwV01WUkAUQBtB/SUlBukG6kQ5BKemWBilBukEalHOAI7CwdHcuuOzSvUh3
SSrdoZSkgHJ5uPM9fPMyD5OlbY/63UOCIMhg/BIrCPbECYJI5hPGKIYxVjeO
8YQygYmEMYnJTGEq05jODGYyi9nMYS7zmM8CFrKIxSxhKctYzgpWEs4qVvMr
EawhkijWso71bGAjm9jMFrayje3sYCfR7OI3dn+8m73sYz8HOMghDnOEoxzj
OCc4ySlO8ztnOMs5znOBi/zBn1ziMle4yjWuc4Ob3OI2d7jLPe7zgIf8xd88
4jFPeMoz/uE5L3jJK17zhn95yzve8x//E8QOghBiEJNYxCYOcfmEeMQnAQlJ
RGI+JQlJ+YxkJCcFKUlFatKQlnSkJwMZyURmsvA5WclGdnKQk1zkJg95yUd+
ClCQQnxBYYpQlGIUpwQlKUVpyvAlZSnHV3xNeSpQkUpU5huqUJVqVKcGNalF
bepQl3rUpwHf0pBGNKYJTWlGc1rQku9oRWva0JZ2fE97OvADHelEZ7rQlW50
pwc96UVv+tCXfvTnRwYwkEEM5oI/HiKHMozhjOAnfmavPooFTGI0wznCZpYz
k1BG2t8n17KQyYzhONsIZw6niSaCERxlC2dZwQdbwJqp
           "]], 
          Line[CompressedData["
1:eJwV0FV8FmQcBeCP7u6UgYSUdIeoIAoSQxpB6W5pLgAnkgNkA0lhI8YGKN1S
Kt3d3SGlNDzfxfOei3Px/70npG2v0J7xAoFAKc+2xIHADA6zhaWEc5BNxDKb
HxMFAn/LlcxnKmMYQZjuH7mKKCIYy0h+0u2Sq4kmknGMYrRut1zDAqYxPniL
n3VjGMs4xjOBiYQziclM4RemEkEk05jOr8xgJrOYzRzm8hvzmE8U0SxgIYtY
TAxLiCWOpSxjOb/zBytYySpWs4a1rGM9G9jIJjazhT/ZyjbO+Ot2uYOd/BXc
ObhncLfgPuxhL/vYzwEOcojDHOEoxzjOCU5yitPBG5zlHOe5wEUucZkrXOUa
17nBTW5xmzvc5R73ecBD/uURj3nCU57xH//znBe85BWvecNb3hHw93jEJwEJ
SURikpCUZCQnBSlJRWrSkJZ0pCcDGclEZrKQlWxkJwc5yUVuPiAPIeQlHx+S
nwIUpBAfUZgiFKUYxfmYEpSkFKUpQ1nKUZ4KVKQSlalCVapRnU+owad8xufU
pBZfUJsv+Yo61OVr6lGfBjQklEZ8Q2Oa0JRmNKcFLWnFt7SmDd/xPW1pR3s6
0JFOdKYLXelGd3rQk170pg996Ud/fmAAAxnEYIYwlGHsYS0Lmc4EwtjPBmKY
ySQOsZk45nCUrSznGNs5wXDeA/Q/qqA=
           "]]}, "Charting`Private`Tag#3"], {
         GrayLevel[0, 0], 
         Line[{571, 572, 570}], 
         Line[{1160, 1161, 1159}], 
         Line[{1756, 1757, 1755}]}}}], {}}, <|
    "HighlightElements" -> <|
      "Label" -> {"XYLabel"}, "Ball" -> {"InterpolatedBall"}|>, 
     "LayoutOptions" -> <|
      "PanelPlotLayout" -> <||>, "PlotRange" -> {{-1., 1.}, {-2.3, 2.3}}, 
       "Frame" -> {{False, False}, {False, False}}, "AxesOrigin" -> {0, 0}, 
       "ImageSize" -> {500, 500}, "Axes" -> {True, True}, "LabelStyle" -> 
       GrayLevel[0, 0], "AspectRatio" -> 1, "DefaultStyle" -> {
         Directive[
          Opacity[1.], 
          AbsoluteThickness[2], 
          GrayLevel[0.5], 
          Dashing[{Small, Small}], 
          Thickness[0.005]], 
         Directive[
          Opacity[1.], 
          AbsoluteThickness[2], 
          GrayLevel[0], 
          Dashing[{Small, Small}], 
          Thickness[0.005]], 
         Directive[
          Opacity[1.], 
          AbsoluteThickness[2], 
          RGBColor[1, 0, 0], 
          Thickness[0.005]]}, 
       "HighlightLabelingFunctions" -> <|"CoordinatesToolOptions" -> ({
           Identity[
            Part[#, 1]], 
           Identity[
            Part[#, 2]]}& ), 
         "ScalingFunctions" -> {{Identity, Identity}, {Identity, Identity}}|>,
        "Primitives" -> {{{{}, {}, {}, {}, {}, {}, {}, {}, {}, {}, {}, {}, \
{}, {}, {}, {
            EdgeForm[], 
            GrayLevel[0, 0], 
            GraphicsGroup[{{
               Polygon[CompressedData["
1:eJxNenk4Vm/UNVKiZC5lKjIlTX5C1I1CA0VIREgaJENJmVPKXKJEmceQTJlj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                "]]}, {
               Polygon[CompressedData["
1:eJxNunc4lv8b/0/SoKgoGiqlMsr2loqTpLJCZnZESFSyQpERIolIREsZmcmo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                "]]}}]}, {}, {}}, {{}, {}, {}, 
           Annotation[{
             Directive[
              Opacity[1.], 
              AbsoluteThickness[2], 
              RGBColor[1, 0, 0], 
              Thickness[0.005]], 
             Line[CompressedData["
1:eJwdlXk0ld33wEnekpl4Ja+oTJUhkoxbSogiSiWKSsmQaCAylRISkVIoEoVS
SCmxzYSMmafrGq5Zme7wPNXvfn/nn7M+a6+z196ffc46sqc9rZ1XcHBwSHFy
cPxvv765+/ffv3NoJfayoaGBhFkxlzchbL69vP9aBZtPr6LbcbG58tOHDV/Y
bDG5tvCfP3P4q7nZ6xWbpd9befOTc8hav1X0JpsrdWvHJBlz2MJ1br8Wm4Vs
PjVp/pzDJ/dGIlLrScgIiU91o8zhvewgm6t1JPimihqplszhrDRTmFZDwtVe
l3daz+ZwY68uT3AVCVLFu15SAuewmadQXraCBBenuvgh+zl88TH7XEQpCZQN
GocV9OcwVMQ1Z30JCb9THASrJOcw3umFxpUiEiq+rbDmYs7i4NcPp38UklDA
F+R0p3sWwy7rXHH4yO5HpNjD6dMsnv4omfAmnwQB9dZ9IY9nUfewCq9cLgl+
TKdXu31nMVwjnDMjh4TIW/kr7Wxncf+bi/1T2STUKvSpfNo5i0d5umgnMknI
ul99xH3tLEbYqgxGZ5Cgmbx1Zfn8DEYXz7bUp5EwXXU+yL5tBjlrTAbVU0kw
zXWmH8ydQZQ9/9D+GQlNH3X07jyYwU1zl7pzE0kgA1sCxDxn0LNFuqQ2gYTW
Weo+4wMz6G1LlNPiSWjzre/7rDyDyZWNVhpx7Hqrrnre4Z1B2i/3zRDD7m8b
vfHx1DSGxb4gfaLY9eosFJg1TOPiOvXpzxEkTPDmPrHJmsbzOVuqvoSx66Ub
738RMY1yPRmpE6EkKKQn0U1dpvG5RLBJRwgJ5SyPbTH7ppHPdY1zfSAJd13F
VaQUppFf7XfcnD8Ji0nB2zi4p9HC+YVIsy/b10QZXXF0CqO67ipSrpLQ0B+w
f75qCjnmPpcxvUnIe0g8EX05hQcqupUbPdnzcrb6eD10CqG21bjN/X/+zzVp
nZ5CLrf6pQcXSLB/dbhAx2gKX5xrHgg5RwKN/LpxYOMUaod/DvQ/Q4KEGO1e
N8cUth30kVF2JOGKyXjFuqFJvJJdsUHYgYRretn03JJJtLg/0Zx9nATZ7vG8
yaRJ/NnV729pSwI9+reOS8AkJi3EfJG3IeEyzw/UPzGJa6xO/8qzJEEyOUT4
mO4kJl67cOSyBQmuXZmTIlKTODAlNKZvRoJjR1ypHGsCA4aS3hcZkxAye/hM
QM8E7tUSpV00Ys/7W+cK5cIJ3Lliy1ibAQmF5u1KAY8mkNfN09BIlwSb8cz/
RHwm0FRz/hhNi4SHJoYCfw9PYGNUs43eDhI4yt7Wq2lOIDau+1CrRoLI777b
X0QmsMBnqxuXMgnfKXdqRn6O484ZzpcmSiTkD6zqsGkZR/vFS5mVciTA8/1D
ku/GMcuHTszIkrB8/exn+ehx/KVs3mAlTYItyZBo8xxHi3/eBJdIsn3vtrza
eWAc33oTXh3iJESl3HgmozKO8Y9UbJRESThb7lZZxjuOLjuJos2CJIxEtntx
TdLQ9Iwb3xZeEqI9xafD62ho43iyw20V+72KrTvj8pqG1EKpMRsudv6O+YzI
uzS8uXff9ut/CQgxMPG2vEBDjUSkZRIEWFxw0HEzoeHOYpungXQCjHL2N9Ur
0FDMPko6doGAgQKmYyg3DQ95ZH82mSMgvTMIQ0bH0Ilusqg3RYBYanD6huox
XNZyadenEbBVec9dsZdj2JoUZjtAJcC9rU/LKnQMG4NaFEoHCLDW2zVCdRrD
3WWH70MPAVQLAQlxQ/Z53f7z39oJSPYpkrgvM4bnXD6ffNRCwJ+zW8RP/hlF
HeEYzT8NBES4X6J4D4xiVupavqxaAnD9dnVFHMXcSgXJ05UEPI3KD9ZMHsXE
289N8pCAlHX8SWEBo0hn7rM2LSLA3EXxw/YToxhuJb/jykd2/GSJzQ3tUdxv
e2k+K5cAGc+tpbySo2h+JjZS6S0B+4zslBboI/idP2xB5zUBj1UdT23oGsGf
i3TV+DQCHlRSpKYLR3Du75Qu+YyA7VKbOoUej2Aa4yTHwhMCyCi9k34+I1gI
fFk74tk+yv+l6h4ZwQqO8BtcMQSsFq5TN9IcQWc/fwPpSAIOrKKvmRAbwbEC
I959dwjQKh0dpC0Mo2vHQAY9mB2Pyw7Z+mMYxyo2u9D92eeVNGRqcocxadtO
tcBrBHic09zHFTOMudwx1kJeBPwuFtAOvTSM3197MebdCFDvylR0ODiMgzl+
s8fOERDHJzXqpzKMram20UJObP/jq5W0BYcx9n1XV/sJ9v0I+3TBcoaKnvYx
ryRtCVAw1PfJ+k5F0SDZhHwrAl4VhYY4ZFMxvzOIVrufgJaBfaK54VRMFo+b
m9hLgLwUxcvMlYoTYoPFTsD2K6X7XduUilrmFvmHtNl+d3osXVSkoqL7809P
NAgQFnWSJLmpaG+t7WWrTMDtx03VSiNDqJZsMiKtQIDcTjHDpMoh1NnbYGAk
S4DrY6mP514MYTYvK6ddkoAeEYJx9eYQvhD0O1+1loBFzcMVcmeGMP/L8NMK
AQLy13tGKO8ewqeq++SVVxPwbL2TtJ/sEMq7KywucRKgMrD2nfRfCnZLPVOU
J1hw3nRPzZl+CnoQKXanF1nQ0GD6ZqaYgtQrGSs4Z1nQISp0vymRgg9jZso4
aSzgvZqjt+xPwbS4mJvnKCyYDKjxLran4Gie4tGebhZcNHuR3qdDQcv+d9+z
WlkgrXo43XA9BQ+9Vk+l1rNgLCd6D/PXIJ5QNov0rmQBTUOug5U7iMysYn+3
YhborH7vo395EFVPCSRc/siCLqcSETXVQUxICi//nsOC73N+Jm/mBvC1pdWj
h69YwM9VdLUrawDbFBO9Xj9nQYrzzzzj8wM4+ZyiUfuYBeFkW7ie4gBOjZKR
x2JYUCyhazc83I/2clOSqndZYHrBqlL0ZT9WjWVu8A1mgRzPCf3bzv14qmxF
fbMvCw6oTLzLkO1Hj2LlFy6X2H7C5L4eovbh5K0rIj4uLHh0brTsTXIfPily
bSw5xWL/R087TO36kLJa9YDIUXY++u/Qi+v7MIV7aIBykAXDAyPb9nb24u0J
uyKKMQvorOsX0x73YrD22zoHfRYcTYrNzLPuRcF1ZbHcO1jAE5WysEKwFwet
SwMKt7BAJM++s6+pB3/67g6ckWXBOfukD+cie5DLw0F3rwQLhHQjtvqZ96Ds
0sMTGwTZfi545Dby9aCH0APtNf+w4IjUD7W22m5kMMz8+UkmLHBNmDmFd2Oa
cdnBp/NM6L8UYv98bzeW6Vl/0BpnwjplwUBpzm6s0l/pO9jPhDf/mWsrlHfh
OM/YRfEfTIiIWzM7GNCFfncmd9p8Y0KJvq/eRoMuvF8u1iaLTDDW6n2S/rcT
1ycsCXAUMOHfj2U/u4o6cX8idaArkwlwwXYo/kYnelwLDzF7zoS81Iv1K3Z1
4oiHuUV2HBN8lW5Uvl/sQBFHIXHxu0yIH9U6Ol7QgT/5F3Q2BDDht7zPcJNX
B5rsunyDz4sJRUlneXard2AWv4RUojMTKh+3K56eace70qqiXMeZIEPVPVqZ
2Y7BX1r+9bZgQquj1Yb3ru0obKWVE27IhKaz4xRz+XZUy5pPctNgwqZkFT2v
sR9IC95zlinPhLrNrhmdr34gdf2d6oeSTPi6XWnN7JkfeOh7dfYkHxNWXn60
6v7mHygltSSz+JcBj7XD/vQPtuFZSd6KrF8MCLD0WOmZ1Ia/jvVvdh5mwOcn
nC/DHdpQYqwporedAYYX1ukfXteGuRak43Q1A6Q9Bj1fd7eiUEz3n6+FDDhY
+jRXP7EVr/1zczghiwF1Cd3TN4+2otomZTPiKQOS0qvLDkm0YmXEjij5e+z8
WloxzW0tqJ336FqNPwOU/xxhdMW14Dd7LytNdwYsiLp6bjzSgiK9AcrZ9gxY
+Y6Tsl64BSdMircFmTPAPdBk8llLM24WaVfZosuADW1Csy33mvHUgwbHDUoM
kPNp4thn1ozBx2Ga718GhFjqvd2zphlffBB40MfNAI7/X83oLXLtPCcXA6zs
jmdQI5vwa25LQ/c8HcwDH8kd4mvCoaJbpcUUOkwZlpTvjm5EYccn5mmNdNgo
MGMdu6oRd9qdv/z4Cx249/qKL9/9jh/+Sd0b+IoOQaFrvn/+24D+HWpwPJYO
z86Epf71bcA+h6tyMgF0cM12zDxG1GOew3rKmAsdGn4bvhS+XI+bn/Vq+VvT
obcwoLV/oQ5VNojcWKtPh+DAsgUe1zo0mL3XaCdHhzrqnHoh9RvqCq8xDuKn
Q9k7v/TrZ79hmZqg2qflZbAM4+NN7K1FnZltPO79yxBew0prOlGLBtGPrmhX
LcOFjDa7OwM1qOTYYjT3ZhkGo/NXJtvW4C4FjaPTD5ZhBXVuqLqzGvffU7QT
9l2GIgONPKuD1bjsKrbK8sQyrNNxSrGvqcLtvuoq5gbLsPnZVJm/WRXm34v6
HbRxGar4AjpYpZVox+TLu8O1DKIjrtJRuytxfmziSt3oEqyy2xOaWlmBiWJf
Q9trluBBz8Z+Mf0KjNZtv+iUsQS1FScvJJeUY+RqZ3ndO0sQ/yl1PFSzHIPu
dgocPL0Egmt3JwYVlOFRPS3+XFgCFcF6N1KrDGkOrp/zpZZgeK29ave7UhzY
0ZcTvLQIxrfM5L+plaL4rvq1b5sWwZ/hL6N+EJEe0chvmL4InxR01DqgBA1L
g5b4/BbBQjE3I2VPMQ4o1e41sVoEAYOdXFvVvyLt8BlrY9lF2CJ3pbpXvQgN
ZF6KZy4sQIxZWFXMri+Y4NdzUatqATbeep3FrfQZl2yVxjBmAQTu31xO2VqI
3uEWRu8dFkAhx1WRlPiEio2z/wxsWoAIXsVHJ3g/okyiU7HT+DyY6DxzHRIs
wJSg2527c+ZBLXCjnMLffAwd1b8p4j4Pl+NO7YvjyMdDDTFfBLbOA+eYVxrX
qjzsSizu/kP7BUUHYsc0GO+R611Mr1TiL3jO3ykjRn+HXmRUiJTlL5DNSjc0
anuLi+JTR0PpP+HoxKjy17ZsLAjhphum/ISNac2xBgOZyFLYSJna+xP2hXVW
GJa8Qon5gzzcBXPwn4BVeXR5On504k/IGpiFAzhy72RSGq7YRX0QSZ0BkalN
TZrBqTi0Vt3heds00ASe6J6dTcEyr6Ap+1vTIHY5szhf6Dl+3Ct437xkCj6d
3XOVqH+KxTffvUnwmoTSxNKavqZHOFQTJzUqPgGLNbE8TbRYPFkyllv9hAb5
D3RqQo5EYY6jv7VQxSgclBbPTXC/jSfTLvfK1Q6DvGUQz4H9t/HF3/w/oyXD
8Cdo3IlT8TbWea6mPy8YhpyhLyKuw6FIY64250wbBoH0U1d07ULRQa/+i2/A
MHzfmqk1YHILLQYFXHZsHwYLbb2STZtCsM75KH9WHBXiX1c+csi/jhP9BSLF
RkOQcPye7apL1/GSh88bmtYQPF1zWDx323U0yFllskZ5CFLch+NXZviiR7nA
Ua1/hyBLbUV8doIPCua61qlOUaCkEOKYAVfxqVkl14MHFKDVfomON/XCs86R
3rHvBsG71Uk4scgJ30x83Dh6vw82Jx+o5DRwQtNaH+rBa33QcV7bx6XUEau9
GxzTHfrgCkv2i1vEKZzkfqgpsa0PuK2CD6Umn8CE+sIbIrW9IE/oBfNV2uB8
tV2HEdkDETFrx7prrfGuh9Y1d2oPzMpNm7/6fgjtR15vD6ntAffUnaqhOZY4
Vsd3z+1hD0RZLDjM/TDBXZzynw239kCScfe1yD1qWDi1JrntcDcc3+kpdfOt
Isqc8b6Zqt0NfkNbzWfaZHB+e2/OMelu0FzXsvB+URg59mzjYq7oBkLkelKB
qxA+NfbpMuXohv8D9oOrPQ==
              "]], 
             Line[CompressedData["
1:eJwd0Xk41O33B3AqCkUhkhRSKFsiJB0ttuhJCVmLLDVJkr2U57FHScqWFO1p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              "]]}, "Charting`Private`Tag#1"], 
           Annotation[{
             Directive[
              Opacity[1.], 
              AbsoluteThickness[2], 
              GrayLevel[0], 
              Dashing[{Small, Small}], 
              Thickness[0.005]], 
             Line[CompressedData["
1:eJwd1nk4lN/7B3CSJJG1iCSyJVJ9ZO8ORVmSkIpCpSJZyl5IiWwlShRCyFLZ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              "]], 
             Line[CompressedData["
1:eJwd1nc8Fe77x3GSBpVCUSL6qKRsJZQ3SSFaEpmljCSSjKxkpVJmJEJKRGay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              "]]}, "Charting`Private`Tag#2"], 
           Annotation[{
             Directive[
              Opacity[1.], 
              AbsoluteThickness[2], 
              GrayLevel[0.5], 
              Dashing[{Small, Small}], 
              Thickness[0.005]], 
             Line[CompressedData["
1:eJwVVnc0Fo77NRMZWaWsKCttX5llfUhlFhVRhMrIjEhWKXtEaNhCSFb2uPau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              "]], 
             Line[CompressedData["
1:eJwd1Xk4Vc//AHAqCaWFUkqWpBByS1If3rKUNSRL9pCiopK1FNn3lJQWKqnI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              "]]}, "Charting`Private`Tag#3"], {
            GrayLevel[0, 0], 
            
            Line[{{-0.000062625250501002, 
             0.39064236773728}, {-2.909348518285161*^-37, 
             0.38913177411212074`}, {0.000062625250501002, 
             0.3876211804869616}}], 
            
            Line[{{-0.000062625250501002, 
             1.0015621718389023`}, {-2.938735877055719*^-37, 
             1.0006245620025966`}, {0.000062625250501002, 
             0.999686952166291}}], 
            
            Line[{{-0.000062625250501002, -0.6109198041016223}, {
             6.412825651302605*^-22, -0.6114927878904759}, {
             0.000062625250501002, -0.6120657716793294}}]}}}, {}}, "GCFlag" -> 
       True|>, "Meta" -> <|
      "DefaultHighlight" -> {"Dynamic", None}, "Index" -> {}, "Function" -> 
       Plot, "GroupHighlight" -> False|>|>, "DynamicHighlight"]],
  AspectRatio->1,
  Axes->{True, True},
  AxesLabel->{None, None},
  AxesOrigin->{0, 0},
  AxesStyle->{{
     Thickness[Tiny], 
     GrayLevel[0]}, {
     Thickness[Tiny], 
     GrayLevel[0]}},
  BaseStyle->{
   FontFamily -> "Arial", FontSize -> 22, FontColor -> GrayLevel[0]},
  DisplayFunction->Identity,
  Frame->{{False, False}, {False, False}},
  FrameLabel->{{None, None}, {None, None}},
  FrameTicks->{{Automatic, Automatic}, {Automatic, Automatic}},
  GridLines->{None, None},
  GridLinesStyle->Directive[
    GrayLevel[0.5, 0.4]],
  ImagePadding->All,
  ImageSize->500,
  LabelStyle->GrayLevel[0, 0],
  Method->{
   "DefaultBoundaryStyle" -> Automatic, 
    "DefaultGraphicsInteraction" -> {
     "Version" -> 1.2, "TrackMousePosition" -> {True, False}, 
      "Effects" -> {
       "Highlight" -> {"ratio" -> 2}, "HighlightPoint" -> {"ratio" -> 2}, 
        "Droplines" -> {
         "freeformCursorMode" -> True, 
          "placement" -> {"x" -> "All", "y" -> "None"}}}}, "DefaultMeshStyle" -> 
    AbsolutePointSize[6], "ScalingFunctions" -> None, 
    "CoordinatesToolOptions" -> {"DisplayFunction" -> ({
        (Identity[#]& )[
         Part[#, 1]], 
        (Identity[#]& )[
         Part[#, 2]]}& ), "CopiedValueFunction" -> ({
        (Identity[#]& )[
         Part[#, 1]], 
        (Identity[#]& )[
         Part[#, 2]]}& )}, "AxesInFront" -> True},
  PlotRange->{{-1., 1.}, {-2.3, 2.3}},
  PlotRangeClipping->True,
  PlotRangePadding->{{0, 0}, {0, 0}},
  Ticks->{Automatic, Automatic}]], "Output",
 CellChangeTimes->{{3.9417737652198353`*^9, 3.941773780938807*^9}, 
   3.941773815801058*^9, {3.941773886722003*^9, 3.9417738936598787`*^9}, {
   3.9417741544398317`*^9, 3.941774186434634*^9}, {3.941774219041161*^9, 
   3.941774288384852*^9}, {3.9417746748223476`*^9, 3.94177476124632*^9}, 
   3.941779733040736*^9, 3.941780217707261*^9, 3.9417802648341084`*^9, 
   3.941780572988502*^9},
 CellLabel->
  "Out[165]=",ExpressionUUID->"edf3230f-3ff0-43e4-b46f-01a6521dc90f"]
}, Open  ]],

Cell[BoxData[""], "Input",
 CellChangeTimes->{
  3.941773726545349*^9, {3.941773914305071*^9, 3.941773952948687*^9}, {
   3.941774004254456*^9, 3.941774016632983*^9}, 
   3.9417740759879713`*^9},ExpressionUUID->"75f084ef-52bb-47ae-b626-\
3b0411d3e9f8"],

Cell[CellGroupData[{

Cell[BoxData[{
 RowBox[{"SetDirectory", "[", "dirFigures", "]"}], "\[IndentingNewLine]", 
 RowBox[{"Export", "[", 
  RowBox[{"\"\<FVplotDemoA.png\>\"", ",", "pA"}], 
  "]"}], "\[IndentingNewLine]", 
 RowBox[{"Export", "[", 
  RowBox[{"\"\<FVplotDemoB.png\>\"", ",", "pB"}], 
  "]"}], "\[IndentingNewLine]", 
 RowBox[{"Export", "[", 
  RowBox[{"\"\<FVplotDemoC.png\>\"", ",", "pC"}], "]"}]}], "Input",
 CellChangeTimes->{{3.93973813643648*^9, 3.939738146000091*^9}, {
   3.939738190734387*^9, 3.939738201437648*^9}, {3.939738500769055*^9, 
   3.939738502786619*^9}, {3.93973964539076*^9, 3.939739648067839*^9}, {
   3.9397411058274183`*^9, 3.93974110787221*^9}, {3.939741336764029*^9, 
   3.939741337297852*^9}, {3.93974140551453*^9, 3.939741406319034*^9}, {
   3.939781135869274*^9, 3.939781148890306*^9}, 3.9399545866569653`*^9, {
   3.939955587475943*^9, 3.939955591458905*^9}, 3.939955629495951*^9, {
   3.9399556924275007`*^9, 3.939955764329897*^9}, {3.9417816034592533`*^9, 
   3.941781622339302*^9}},
 CellLabel->
  "In[166]:=",ExpressionUUID->"349aa660-aeb8-4c80-9410-f757757c0173"],

Cell[BoxData["\<\"/Users/chris/Desktop/WTageing/papers/ReachingLimits\"\>"], \
"Output",
 CellChangeTimes->{
  3.93973820213371*^9, 3.939738503170423*^9, 3.939738681705771*^9, 
   3.939739649441729*^9, 3.9397411083784313`*^9, 3.9397413378073883`*^9, 
   3.9397414065066957`*^9, {3.939781139662473*^9, 3.939781149343111*^9}, 
   3.939782079016412*^9, 3.93995458821285*^9, 3.939955592999142*^9, 
   3.939955630127536*^9, {3.9399557011605873`*^9, 3.939955723067114*^9}, 
   3.939955765256275*^9, 3.9417816233510036`*^9},
 CellLabel->
  "Out[166]=",ExpressionUUID->"349a9f4c-477c-4974-a4c9-477c6babed12"],

Cell[BoxData["\<\"FVplotDemoA.png\"\>"], "Output",
 CellChangeTimes->{
  3.93973820213371*^9, 3.939738503170423*^9, 3.939738681705771*^9, 
   3.939739649441729*^9, 3.9397411083784313`*^9, 3.9397413378073883`*^9, 
   3.9397414065066957`*^9, {3.939781139662473*^9, 3.939781149343111*^9}, 
   3.939782079016412*^9, 3.93995458821285*^9, 3.939955592999142*^9, 
   3.939955630127536*^9, {3.9399557011605873`*^9, 3.939955723067114*^9}, 
   3.939955765256275*^9, 3.941781623607296*^9},
 CellLabel->
  "Out[167]=",ExpressionUUID->"a8201f69-5460-496e-bc75-d44083e120ed"],

Cell[BoxData["\<\"FVplotDemoB.png\"\>"], "Output",
 CellChangeTimes->{
  3.93973820213371*^9, 3.939738503170423*^9, 3.939738681705771*^9, 
   3.939739649441729*^9, 3.9397411083784313`*^9, 3.9397413378073883`*^9, 
   3.9397414065066957`*^9, {3.939781139662473*^9, 3.939781149343111*^9}, 
   3.939782079016412*^9, 3.93995458821285*^9, 3.939955592999142*^9, 
   3.939955630127536*^9, {3.9399557011605873`*^9, 3.939955723067114*^9}, 
   3.939955765256275*^9, 3.941781623707481*^9},
 CellLabel->
  "Out[168]=",ExpressionUUID->"722603f6-1bc7-4f82-b5f6-201bb4337ae4"],

Cell[BoxData["\<\"FVplotDemoC.png\"\>"], "Output",
 CellChangeTimes->{
  3.93973820213371*^9, 3.939738503170423*^9, 3.939738681705771*^9, 
   3.939739649441729*^9, 3.9397411083784313`*^9, 3.9397413378073883`*^9, 
   3.9397414065066957`*^9, {3.939781139662473*^9, 3.939781149343111*^9}, 
   3.939782079016412*^9, 3.93995458821285*^9, 3.939955592999142*^9, 
   3.939955630127536*^9, {3.9399557011605873`*^9, 3.939955723067114*^9}, 
   3.939955765256275*^9, 3.941781623789225*^9},
 CellLabel->
  "Out[169]=",ExpressionUUID->"d2a11322-72e8-45fc-aedd-c710f5cea326"]
}, Open  ]],

Cell[BoxData["pA"], "Input",
 CellChangeTimes->{{3.939955304600545*^9, 3.9399553054114428`*^9}},
 CellLabel->
  "In[623]:=",ExpressionUUID->"7f95cfa4-1d66-4ca6-ba3f-05625d440130"]
}, Closed]],

Cell[CellGroupData[{

Cell["Figure 3", "Chapter",
 CellChangeTimes->{{3.939786007660456*^9, 3.939786009245371*^9}, 
   3.939799025446463*^9},ExpressionUUID->"fd70c99d-849b-4052-97d1-\
e1586255b217"],

Cell["Run analyseReaches for the control condition \
\[CloseCurlyDoubleQuote]A03_FB_P00_f0\[CloseCurlyDoubleQuote]", "Text",
 CellChangeTimes->{{3.9398108158499517`*^9, 
  3.939810842446347*^9}},ExpressionUUID->"9750b103-f879-4075-993a-\
f0d26acca35c"],

Cell[BoxData[""], "Input",
 CellChangeTimes->{{3.939993492899084*^9, 
  3.9399934943700433`*^9}},ExpressionUUID->"e4b2466a-1b01-4060-ba4a-\
6f1ef09816e3"],

Cell[CellGroupData[{

Cell[BoxData[
 RowBox[{"figurePlot", "=", 
  RowBox[{"GraphicsColumn", "[", 
   RowBox[{
    RowBox[{"{", 
     RowBox[{"pang", ",", "pvel", ",", "pact", ",", "pfrc"}], "}"}], ",", 
    RowBox[{"ImageSize", "\[Rule]", "500"}], ",", 
    RowBox[{"ImagePadding", "\[Rule]", 
     RowBox[{"{", 
      RowBox[{
       RowBox[{"{", 
        RowBox[{"Automatic", ",", "Automatic"}], "}"}], ",", "None"}], 
      "}"}]}]}], "]"}]}]], "Input",
 CellChangeTimes->{{3.939786743805287*^9, 3.9397867738272867`*^9}, {
   3.939993496231359*^9, 3.939993520091861*^9}, {3.947062616069886*^9, 
   3.947062619832407*^9}, 3.947066145232345*^9},
 CellLabel->
  "In[554]:=",ExpressionUUID->"52585b37-e2b9-4f2d-ae30-87b7499d8f01"],

Cell[BoxData[
 GraphicsBox[{{}, {InsetBox[
     GraphicsBox[{{}, 
       InterpretationBox[{
         TagBox[{{}, {}, 
           TagBox[
            {GrayLevel[0], PointSize[
              NCache[
               Rational[1, 120], 0.008333333333333333]], Thickness[0.007], 
             StyleBox[LineBox[CompressedData["
1:eJw9lwk4VXkfxw1NpaSsNUlTWnijVN60ji8VFZmpVJNXZRmRkaTF0CIqaZ20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               "]],
              FontFamily->"Arial",
              FontSize->22]},
            Annotation[#, "Charting`Private`Tag#1"]& ], 
           TagBox[
            {RGBColor[1, 0, 0], PointSize[
              NCache[
               Rational[1, 120], 0.008333333333333333]], Thickness[0.007], 
             StyleBox[LineBox[CompressedData["
1:eJw9Vgk0VXkcroSQFtEmhVLKlKVMJH1IkdIiU1IjLYoWNK1UhmkMTZOtPW2E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```
