## Supplementary material for "Visualising joint force-velocity properties in musculoskeletal models": Code&Data: ReachingLimitsFigures.nb (part 2 of 3)

```
Y0FwZSwjiEo0l6V3aFsSzi8qYaeltXqiBYE9e+BK3N1+ME3PnHD+UYn1p/dt
mzGbgFxjGqwEKzNTwvlJJeQzVI3dZhKcpd1lFlXCcUTK5X+MCecvldjQO+tz
qSGBlakblVQV1nh7mU6aQTi/qYLDryZhkT8RtH1jBq7Cz4xBGhDOf6owM8H9
+P2pBAxb1oVXwdTf1MpLn3B+VAVn8/ap5lMIZONW4YDourHOZML5UxVO63Y7
aOsRsOXUqpG6xPGP2ZMI51fVKPHLT988kYC1o5XVyDaUdiboEs6/qhHs3zOo
V4eAtZNT1VB3re3bRLHMz6qxpiHxcZM2AWsHddVYxAQYxTJ/q0bW8/MWPRMI
fmfkPLoG2V+9mqIplvldDWYJTnTbUTyFFVANVHuv/9U3nnD+VwNTv6JtqRSX
M3KKrkFsFfOFgXB+WIO56vI9thTvZ+TQXIOvOeW/D6VY5o81qH3RNq1Zi2AC
Q+fxAiQGRxUmUizzSwEOTZ3ruY/iZwz93AWYvv7MC2jx/ilA2uQ4UwWKfZjz
xggwTqFzdcE43k8FMFeKN/yT4lGs4AVQTHG4YzaO99da+EXtKX2tSZDBtDep
FhGXdENCNXm/rcXPb/fm6lC8dQvz1GK96PuB22N5/62FcurTOGOKqZipw9Zi
eomNxbUxvB/XokAvbO4wiplhD7yvRW5VZvi20bw/18HA0cH64SgCN7ZgHX6c
nLaiayTv13XQT/kjQY9iBdag6pAeZ+xqp8H7dx0y3GfvWKtOwFxDPakOur6T
KtxH8H5eB7LEM8pFjWAV22AdbD6+KLYdzvt7PUYujjykN4zgOyM343p479gX
1zOE9/t6OBf2W56nSpDA0Pm3enwoD4gLHcz7fz3m9qxPWqBCsJQduB7bUzqi
fijxeVCPCPp14tEggi7mHNJ6FM8YvW63Ip8PQsxyrA8wUSC4xIw7WwhBaV5r
10A+L4SoHG8YlyNHsJBdoBBWszpfnx/A54cQBqFBSYf7E3xm4iFViAeh+pN9
+vF5IsTHlWGFL7+LcJqx929CiIrPtSv3ibh8aUDsBuMPrt9EmMcepAEz+9TE
td0iLm8a8ChKSzPoqwhvGXsNaICJ7grPNV9EXP404HWIw8QtXSKw9pfZgLIc
pSXXpCIujxogFoS9HEcxay8DGuGYLnybLxFx+dSIolAVq6sUs/Kd34jAqXKK
yRTL8qoRwScvO3+jmJVHcCNyBP2H7af1ZPnViImMfdD3s/TLb0Tcd/9gedqf
LM8aIacslQyn/QuY8w5qgv6Uhl/s6XyyfGtCanCS7ZUeEQ6zHTbhb8vkcI1e
EZd3TQhyHTw+ge5LjyVgExYOtvhn0Q8Rl39NcL9953kA3XdpCfM0oXbOLnO3
/nweNsF7VuBDK3qvvScYQ22Glq73Uj05Ph+b8UDzcIkivbcWS+hm/Kxzy7ht
IJ+Xzfh73gSPXHmCPMbuI5sR373JNVqBz89meLz+6ZMX5dNO1k6buTn5PG1G
jf3iN+0Ua7ACacEGZ6cpV5T4fG3Boejvn+yUCZ4ydrCqBWPjnk99rcznbQuM
JKGVuym/PRi5nWlBofxW8kWFz98WCN1U/H2oHmR0pvV/7PVuGMzncQvc3yWU
mlH9sHQZ24qXEapxx1T5fG4F2zbF7DnWtWJz0uAbqkP4vG6FzwX1t5YUs+Ne
bIVSflb8piF8frfCyED9fQDF/wH2X8nE
               "]],
              FontFamily->"Arial",
              FontSize->22]},
            Annotation[#, "Charting`Private`Tag#2"]& ], 
           TagBox[
            {RGBColor[0, 0, 1], PointSize[
              NCache[
               Rational[1, 120], 0.008333333333333333]], Thickness[0.007], 
             StyleBox[LineBox[CompressedData["
1:eJw9lwdUFGcbhRFLDLGgYCQgIigGUCQgio3cqNhioyh6LEQFDTZALFFUbFFA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               "]],
              FontFamily->"Arial",
              FontSize->22]},
            Annotation[#, "Charting`Private`Tag#3"]& ]},
          {
          "WolframDynamicHighlight", <|
           "Label" -> {"XYLabel"}, "Ball" -> {"InterpolatedBall"}|>}], 
         StyleBox[
          DynamicBox[(Charting`HighlightActionBox["DynamicHighlight", {}, 
            Slot["HighlightElements"], 
            Slot["LayoutOptions"], 
            Slot["Meta"], 
            Charting`HighlightActionFunction["DynamicHighlight", {{{}, {}, 
               Annotation[{
                 Hue[0.67, 0.6, 0.6], 
                 Directive[
                  PointSize[
                   Rational[1, 120]], 
                  AbsoluteThickness[2], FontFamily -> "Arial", FontSize -> 22,
                   FontColor -> GrayLevel[0], 
                  GrayLevel[0], 
                  Thickness[0.007]], 
                 Line[CompressedData["
1:eJw9lwk4VXkfxw1NpaSsNUlTWnijVN60ji8VFZmpVJNXZRmRkaTF0CIqaZ20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                  "]]}, "Charting`Private`Tag#1"], 
               Annotation[{
                 Hue[0.9060679774997897, 0.6, 0.6], 
                 Directive[
                  PointSize[
                   Rational[1, 120]], 
                  AbsoluteThickness[2], FontFamily -> "Arial", FontSize -> 22,
                   FontColor -> GrayLevel[0], 
                  RGBColor[1, 0, 0], 
                  Thickness[0.007]], 
                 Line[CompressedData["
1:eJw9Vgk0VXkcroSQFtEmhVLKlKVMJH1IkdIiU1IjLYoWNK1UhmkMTZOtPW2E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                  "]]}, "Charting`Private`Tag#2"], 
               Annotation[{
                 Hue[0.1421359549995791, 0.6, 0.6], 
                 Directive[
                  PointSize[
                   Rational[1, 120]], 
                  AbsoluteThickness[2], FontFamily -> "Arial", FontSize -> 22,
                   FontColor -> GrayLevel[0], 
                  RGBColor[0, 0, 1], 
                  Thickness[0.007]], 
                 Line[CompressedData["
1:eJw9lwdUFGcbhRFLDLGgYCQgIigGUCQgio3cqNhioyh6LEQFDTZALFFUbFFA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                  "]]}, "Charting`Private`Tag#3"]}}, <|
             "HighlightElements" -> <|
               "Label" -> {"XYLabel"}, "Ball" -> {"InterpolatedBall"}|>, 
              "LayoutOptions" -> <|
               "PanelPlotLayout" -> <||>, 
                "PlotRange" -> {{0, 0.496}, {0, 1.396263}}, 
                "Frame" -> {{False, False}, {False, False}}, 
                "AxesOrigin" -> {0, 0}, "ImageSize" -> {500, 500/GoldenRatio},
                 "Axes" -> {True, True}, "LabelStyle" -> {}, "AspectRatio" -> 
                GoldenRatio^(-1), "DefaultStyle" -> {
                  Directive[
                   PointSize[
                    Rational[1, 120]], 
                   AbsoluteThickness[2], FontFamily -> "Arial", FontSize -> 
                   22, FontColor -> GrayLevel[0], 
                   RGBColor[0, 0, 1], 
                   Thickness[0.007]], 
                  Directive[
                   PointSize[
                    Rational[1, 120]], 
                   AbsoluteThickness[2], FontFamily -> "Arial", FontSize -> 
                   22, FontColor -> GrayLevel[0], 
                   RGBColor[1, 0, 0], 
                   Thickness[0.007]], 
                  Directive[
                   PointSize[
                    Rational[1, 120]], 
                   AbsoluteThickness[2], FontFamily -> "Arial", FontSize -> 
                   22, FontColor -> GrayLevel[0], 
                   GrayLevel[0], 
                   Thickness[0.007]]}, 
                "HighlightLabelingFunctions" -> <|
                 "CoordinatesToolOptions" -> ({
                    Identity[
                    Part[#, 1]], 
                    Identity[
                    Part[#, 2]]}& ), 
                  "ScalingFunctions" -> {{Identity, Identity}, {
                    Identity, Identity}}|>, "Primitives" -> {}, "GCFlag" -> 
                False|>, 
              "Meta" -> <|
               "DefaultHighlight" -> {"Dynamic", None}, "Index" -> {}, 
                "Function" -> ListLinePlot, "GroupHighlight" -> 
                False|>|>]]& )[<|
            "HighlightElements" -> <|
              "Label" -> {"XYLabel"}, "Ball" -> {"InterpolatedBall"}|>, 
             "LayoutOptions" -> <|
              "PanelPlotLayout" -> <||>, 
               "PlotRange" -> {{0, 0.496}, {0, 1.396263}}, 
               "Frame" -> {{False, False}, {False, False}}, 
               "AxesOrigin" -> {0, 0}, "ImageSize" -> {500, 500/GoldenRatio}, 
               "Axes" -> {True, True}, "LabelStyle" -> {}, "AspectRatio" -> 
               GoldenRatio^(-1), "DefaultStyle" -> {
                 Directive[
                  PointSize[
                   Rational[1, 120]], 
                  AbsoluteThickness[2], FontFamily -> "Arial", FontSize -> 22,
                   FontColor -> GrayLevel[0], 
                  RGBColor[0, 0, 1], 
                  Thickness[0.007]], 
                 Directive[
                  PointSize[
                   Rational[1, 120]], 
                  AbsoluteThickness[2], FontFamily -> "Arial", FontSize -> 22,
                   FontColor -> GrayLevel[0], 
                  RGBColor[1, 0, 0], 
                  Thickness[0.007]], 
                 Directive[
                  PointSize[
                   Rational[1, 120]], 
                  AbsoluteThickness[2], FontFamily -> "Arial", FontSize -> 22,
                   FontColor -> GrayLevel[0], 
                  GrayLevel[0], 
                  Thickness[0.007]]}, 
               "HighlightLabelingFunctions" -> <|"CoordinatesToolOptions" -> ({
                   Identity[
                    Part[#, 1]], 
                   Identity[
                    Part[#, 2]]}& ), 
                 "ScalingFunctions" -> {{Identity, Identity}, {
                   Identity, Identity}}|>, "Primitives" -> {}, "GCFlag" -> 
               False|>, 
             "Meta" -> <|
              "DefaultHighlight" -> {"Dynamic", None}, "Index" -> {}, 
               "Function" -> ListLinePlot, "GroupHighlight" -> False|>|>],
           
           ImageSizeCache->{{4.503599627370496*^15, -4.503599627370496*^15}, {
            4.503599627370496*^15, -4.503599627370496*^15}}],
          Selectable->False]},
        Annotation[{{{}, {}, 
           Annotation[{
             Hue[0.67, 0.6, 0.6], 
             Directive[
              PointSize[
               Rational[1, 120]], 
              AbsoluteThickness[2], FontFamily -> "Arial", FontSize -> 22, 
              FontColor -> GrayLevel[0], 
              GrayLevel[0], 
              Thickness[0.007]], 
             Line[CompressedData["
1:eJw9lwk4VXkfxw1NpaSsNUlTWnijVN60ji8VFZmpVJNXZRmRkaTF0CIqaZ20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              "]]}, "Charting`Private`Tag#1"], 
           Annotation[{
             Hue[0.9060679774997897, 0.6, 0.6], 
             Directive[
              PointSize[
               Rational[1, 120]], 
              AbsoluteThickness[2], FontFamily -> "Arial", FontSize -> 22, 
              FontColor -> GrayLevel[0], 
              RGBColor[1, 0, 0], 
              Thickness[0.007]], 
             Line[CompressedData["
1:eJw9Vgk0VXkcroSQFtEmhVLKlKVMJH1IkdIiU1IjLYoWNK1UhmkMTZOtPW2E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              "]]}, "Charting`Private`Tag#2"], 
           Annotation[{
             Hue[0.1421359549995791, 0.6, 0.6], 
             Directive[
              PointSize[
               Rational[1, 120]], 
              AbsoluteThickness[2], FontFamily -> "Arial", FontSize -> 22, 
              FontColor -> GrayLevel[0], 
              RGBColor[0, 0, 1], 
              Thickness[0.007]], 
             Line[CompressedData["
1:eJw9lwdUFGcbhRFLDLGgYCQgIigGUCQgio3cqNhioyh6LEQFDTZALFFUbFFA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              "]]}, "Charting`Private`Tag#3"]}}, <|
         "HighlightElements" -> <|
           "Label" -> {"XYLabel"}, "Ball" -> {"InterpolatedBall"}|>, 
          "LayoutOptions" -> <|
           "PanelPlotLayout" -> <||>, 
            "PlotRange" -> {{0, 0.496}, {0, 1.396263}}, 
            "Frame" -> {{False, False}, {False, False}}, 
            "AxesOrigin" -> {0, 0}, "ImageSize" -> {500, 500/GoldenRatio}, 
            "Axes" -> {True, True}, "LabelStyle" -> {}, "AspectRatio" -> 
            GoldenRatio^(-1), "DefaultStyle" -> {
              Directive[
               PointSize[
                Rational[1, 120]], 
               AbsoluteThickness[2], FontFamily -> "Arial", FontSize -> 22, 
               FontColor -> GrayLevel[0], 
               RGBColor[0, 0, 1], 
               Thickness[0.007]], 
              Directive[
               PointSize[
                Rational[1, 120]], 
               AbsoluteThickness[2], FontFamily -> "Arial", FontSize -> 22, 
               FontColor -> GrayLevel[0], 
               RGBColor[1, 0, 0], 
               Thickness[0.007]], 
              Directive[
               PointSize[
                Rational[1, 120]], 
               AbsoluteThickness[2], FontFamily -> "Arial", FontSize -> 22, 
               FontColor -> GrayLevel[0], 
               GrayLevel[0], 
               Thickness[0.007]]}, 
            "HighlightLabelingFunctions" -> <|"CoordinatesToolOptions" -> ({
                Identity[
                 Part[#, 1]], 
                Identity[
                 Part[#, 2]]}& ), 
              "ScalingFunctions" -> {{Identity, Identity}, {
                Identity, Identity}}|>, "Primitives" -> {}, "GCFlag" -> 
            False|>, 
          "Meta" -> <|
           "DefaultHighlight" -> {"Dynamic", None}, "Index" -> {}, "Function" -> 
            ListLinePlot, "GroupHighlight" -> False|>|>, 
         "DynamicHighlight"]], {{}, {}}},
      AspectRatio->NCache[GoldenRatio^(-1), 0.6180339887498948],
      Axes->{True, True},
      AxesLabel->{None, None},
      AxesOrigin->{0, 0},
      AxesStyle->Thickness[0.00275],
      BaseStyle->{
       FontFamily -> "Arial", FontSize -> 22, FontColor -> GrayLevel[0]},
      DisplayFunction->Identity,
      Frame->{{False, False}, {False, False}},
      FrameLabel->{{None, None}, {None, None}},
      FrameTicks->{{Automatic, Automatic}, {Automatic, Automatic}},
      GridLines->{None, None},
      GridLinesStyle->Directive[
        GrayLevel[0.5, 0.4]],
      ImagePadding->{{38.979, 9.971000000000004}, {22.2458975534089, 
       0.6400854166666932}},
      ImageSize->500,
      Method->{
       "AxisPadding" -> Scaled[0.02], "DefaultBoundaryStyle" -> Automatic, 
        "DefaultGraphicsInteraction" -> {
         "Version" -> 1.2, "TrackMousePosition" -> {True, False}, 
          "Effects" -> {
           "Highlight" -> {"ratio" -> 2}, "HighlightPoint" -> {"ratio" -> 2}, 
            "Droplines" -> {
             "freeformCursorMode" -> True, 
              "placement" -> {"x" -> "All", "y" -> "None"}}}}, 
        "DefaultMeshStyle" -> AbsolutePointSize[6], "DefaultPlotStyle" -> {
          Directive[
           RGBColor[0.368417, 0.506779, 0.709798], 
           AbsoluteThickness[2]], 
          Directive[
           RGBColor[0.880722, 0.611041, 0.142051], 
           AbsoluteThickness[2]], 
          Directive[
           RGBColor[0.560181, 0.691569, 0.194885], 
           AbsoluteThickness[2]], 
          Directive[
           RGBColor[0.922526, 0.385626, 0.209179], 
           AbsoluteThickness[2]], 
          Directive[
           RGBColor[0.528488, 0.470624, 0.701351], 
           AbsoluteThickness[2]], 
          Directive[
           RGBColor[0.772079, 0.431554, 0.102387], 
           AbsoluteThickness[2]], 
          Directive[
           RGBColor[0.363898, 0.618501, 0.782349], 
           AbsoluteThickness[2]], 
          Directive[
           RGBColor[1, 0.75, 0], 
           AbsoluteThickness[2]], 
          Directive[
           RGBColor[0.647624, 0.37816, 0.614037], 
           AbsoluteThickness[2]], 
          Directive[
           RGBColor[0.571589, 0.586483, 0.], 
           AbsoluteThickness[2]], 
          Directive[
           RGBColor[0.915, 0.3325, 0.2125], 
           AbsoluteThickness[2]], 
          Directive[
           RGBColor[0.40082222609352647`, 0.5220066643438841, 0.85], 
           AbsoluteThickness[2]], 
          Directive[
           RGBColor[
           0.9728288904374106, 0.621644452187053, 0.07336199581899142], 
           AbsoluteThickness[2]], 
          Directive[
           RGBColor[0.736782672705901, 0.358, 0.5030266573755369], 
           AbsoluteThickness[2]], 
          Directive[
           RGBColor[0.28026441037696703`, 0.715, 0.4292089322474965], 
           AbsoluteThickness[2]]}, "DomainPadding" -> Scaled[0.02], 
        "RangePadding" -> Scaled[0.05], "OptimizePlotMarkers" -> True, 
        "IncludeHighlighting" -> "CurrentSet", "HighlightStyle" -> Automatic, 
        "OptimizePlotMarkers" -> True, 
        "CoordinatesToolOptions" -> {"DisplayFunction" -> ({
            Identity[
             Part[#, 1]], 
            Identity[
             Part[#, 2]]}& ), "CopiedValueFunction" -> ({
            Identity[
             Part[#, 1]], 
            Identity[
             Part[#, 2]]}& )}},
      PlotRange->{{0, 0.496}, {0, 1.396263}},
      PlotRangeClipping->True,
      PlotRangePadding->{{
         Scaled[0.02], 
         Scaled[0.02]}, {
         Scaled[0.02], 
         Scaled[0.05]}},
      Ticks->{Automatic, Automatic}], {262.5, -166.86917696247158}, 
     ImageScaled[{0.5, 0.5}], {500, 309.0169943749474},
     BaseStyle->{Graphics3DBoxOptions -> {SphericalRegion -> False}}], 
    InsetBox[
     GraphicsBox[{{}, 
       InterpretationBox[{
         TagBox[{{}, {}, 
           TagBox[
            {GrayLevel[0], PointSize[0.006944444444444445], Thickness[0.007], 
             
             StyleBox[LineBox[CompressedData["
1:eJxdVwdQVccaJkgQWywxKJZEsMeCxkeMRvlMjC02FOTZYgQbeRjFggKigEKw
oNKLitJUQECadNhLvfRyudwCXBBMQIktGPJEiL6zZ3d8MzkzDLNz9v7nL1/Z
NbQ+vHmftpaW1mvhj/7vj/lDtt56N7T4w9Z279dvzvwn57ifwz/eu75fnxqd
sKrNyf0f+8+/Xzs+mTZfL84LFg3e5Ir/IsJ+7413F2919ltZkiWtGy8HHfLF
2QQ/4f02wuL5w0rc/xPJWjNUe5ZnIIJDnM/9tPsQYfGDsfhd6mSjwCNkcWrp
ibxb1xDj7R40SepM2PduoKjx3ve5AedIxqcev2/KuImcr278ED7Xk38/DM62
Fzpm+l8iN4omJR61CUd4c2JIibUvzycCica3v9Q1DiBNvfSDkRgWfcVkgdU1
nl8UAgY79Q6bc4uMN9ZM0XW7DYvu+c6hxhE83ztofhsl/P422b73ayHiXUxp
sgydfSqa5x+N6FZPQ+c398i1EPrEwOHBovMRK+/zemLxXFnf65qTRNTV/zV/
dPsedKO6/nJqT+H1xUEnJDwutu8BMdCx/GhOcjy69qm/S2pL5/UmoDuT5ptF
ti6iAe9j/X7anxxefyJMDWj+hKxbeOGb3b8loqMjPf50mYT3Iwl6XqPumA4q
IE830YhJKNM4DzLeWcj7k4w3Smmg5HwRuXSwsy/mj2RELzurWNtQzPuVgoxy
r+4j46Vklqe+UEIKGk4vlFZZlPL+pcJJHv553t0yUhG+Iu3V36nor3yavlFe
zvv5AGdCO21WDqwktkK3xuqk4eLpdoOli6t4f9MQvfTy8+Bj1WSwMtJu6eB0
fHbA4V+7/Wp4v9Nh/rbOvmxdLYml5Y7IwNDIF784qWt5/zMwzShgfeHhOvI9
DaefieNdn8c0d9fxeWRiemxw4AxHGemi7Z6QhXAbXffj72R8PllQDZ8SMNWr
ntDu1Rplo3/U9pjj2nI+r2w09qJthouczNx5taBnRg5+u2riPnR4A59fDnQG
xA2S2jaQMiHaOONcfKHXPlG/vYHPMxe5xt7OVRsU5CefZ84wycPkKF3t8/cU
fL55qBmyxcB+iJIIyQklE7geipxnbavk8yZYNdBXyyNPSSwe3b5eNEmCQz12
+xzeKvn8JWg8MXyb1lYViRK6p4yUwDLkyomZl1QcD8L+sNz09CIV+fNvucOT
afn4IO7p6xVvVRwf+ZhQa6t/eL6afCcCIB/yTQMWfrlBzfGSD72ergXBe9XE
fywtqAA/7PjCochTzfFTgMMLsubs9FETMb3EAgzuM7CfdlPN8VQA1Ru2XiA+
hbD4eXuHj7ua46sQqrA3N6Un1eScpFxAUCFyOgqKyw+oOd4KsbyK5VcvTH/r
oiIMN43zbByj5vgrgplZlVGnUkUmiwGLINv3PPdVkIrjsQjN6UqXAatV5JgN
HUAxNg8IqV/Rp+T4LMaFtdunn09QksKeGcKEi+FVmb1Aa4uS47UEE1Xxl880
KcjHYoIleFm4cYi1jYLjtwSF1yh/GwjNLrW0BB2NC8gu+waOZyn2m+2/uLpd
TpJDX9wtWSuFx7atv5bYyDm+pageNMumo7SeaIsFS/EoNH64rXE9x3sp2la7
+l28KiObRcCUQm1UYTWqo47jvxTXC+1P7l1TRyJoufJSeKSNMPIMqeV8KIPF
4oG5Geoa0k3DbS3DLp1nJntcqzk/ynBj4LEDy8dVkW8p/JvK0Gn5ZM6fYRWc
L+Uo0XUpH7ChnPhS+O4qx50hH/Y/6izl/CmHZPepAv9DUtLmRAdSjo3BtB/F
nE8V+NHKc+qWiCIyXwR4Bd7lz57jb13I+VWB1/Nf1bS25xO3gOUCZCqQF/k4
JfOGhPOtEoFrc4ynx+eROiM64EoEJevpmEuzOf8qsTdANu+NUyYxFNDs86wS
2mYTlzn0pXE+VuFM3GrHoC2p5Ailh10VpovfS+L8rMLLJTR+Asmn8HtVhU/X
bCiSOsVyvlZjkpvRVbfS22SkSMhq6M+kvw/n/K1GRRbN5zoR29dbjRMXprdc
DPDnfK6B3OGs7Oicy0RMz7kGBydmCPrsyvldg3mOsR7D+48R5rK1WM/9lfG9
Fn3r7/allO5FdMlagdG1MLOj+DgGxv9a6GScFvz0DMwENo46V4upM6nfeYDp
QS0kE4I+CrY6j9fmNKAQv+1UXnbJFTB9qIXlBhPdXmsfhI2jhKjDkc2RR7YG
BIDpRR3GmdJ+BmK1OOA6xJUNM9/pfw1MP+pgJ6H1heLlXZpgHSaucvxA4hwG
pid16Fp29JmefgSChewk5XWIuEbzjwTTlzqUVNwR6ovCMpNdAqVkaFlFv3cH
TG9keN0bLPD1Lh730YJl2DnXV+hPDJj+yFCcTvt/DxQtO6/K4CUr0vOKjwPT
I2H/1rf7ls1JACtXBnPD8S6RgxLB9EmGSYljelYpEiGGG1UP764//S87J4Hp
VT3Wrd60uX9LMkQ5Mq/HrbZDe+Lbk8H0qx5ftdHzSQpEOQmox8kVenqzD6eC
6Vk9Ur+n/E+FKAfKeuywKRq6b8sDMH2rR5OL68ibX6fBhdJ5rBzvAlv8shLS
wPROjoTxpz2/1UsXcEsRJYd79rXgV/7pYPonx9wFi7xOPU9HDaXTdTli2+j5
JANMD+WQVJhoT8rOwElKB40ce345nqAZmAmmj3J8uzBl+3WLTHxG4fxpA3Se
/aG7LTwTTC8bINM/MuWsPBNSCr/dDbihqbVd15YJpp8NSJTer4VhFg7T8YY3
YOW7jRfsR2eB6en/12NEwjdgnq33m4dvMsH0VYGNI1h8QtObokDYspff3BuY
Baa3CkQ9Z/kc2E8fBdpNWL5MfxXIsDP/uG5VJgQyCwqrQE/G6AMf92WA6bEC
3Wsp/jNAi3V4osCS3RkxUYYZYPqsxNmRWYc2Z6djlxhQCcXD5uqhn6SD6bUS
T4d/9uG0gDToigKlRPHvkrODjNLA9FsJyx1snnQaoxOUeDShpG7Ui1QwPVfi
1KtBVWq9VFiKCSoxffvT7BnOKWD6rsL6f9+Xjy1LxltKt/kqPO3aPCb2RRKY
3qvQUUr1PQl3KJyPqlBx0CCr53AimP6rsNiWnpfuY4NYsArbfJbd2BYfD+YH
KlwyLfXtfHgPf9Fx9KhQ9qGZMI9YMH9QY/Zj8TyLm7TchWqoFjP+Mb9Qv+fn
SrGBajj9SvEeCeYfaii0jien3Q/Hc2oPWWrkPnEq+Vk/DMxP1Fg92G1YsV8o
Aqm896nhvmakJl0aAuYvjXBtmVRePzcQpuJAGpFoM7f7m35fML9pxMoCep71
RgeV1zONiBLvB15g/tMI3XDxPgBR/iTC2iXz6Kw9rmB+1IguDdULR4jyot2E
qT+KegvmT00YIY8T9GgPRPoub8Lr8eFUf8H8qgl9bknC++VEpIdHE05dfyDc
V6y4fzUhuyRFvL+I8Ctpwm051U977mdNSNS/KpzfnUgDHa9eM84pHIXzugv3
t2ZYVSXvOt7vRk6LGTZjh0W0xMranftdM/Zq3zTaWPoLmSoCsBmuSj/3JXMv
cP9rxq9DLtt5SC+Sqkr6NOMj0/PCfeQS98NmOPnSfngTez8qqBqc0VlYcaff
m/ujBuGj0h7XGPuQiSKgNTCc/IVw//HlfqmB4zSKT19STOXeR4P8PIoHf+6f
Gmi203z9yc+inGqwRsbeMz/VINKT+mcA+UQkSAuemIr+wv21BSUB9LwQQHKp
HFi2IGKT6Dfcb1vQbUTrDyT7KN2CWiAxY2vmvy346+GnAj8DCYNzC+IOUjwE
cT9uQeNrg7QJpUFEhMu4VuQ9Y/uZP7ciupfeXwOJOI6drTB0Y/kyv27F0k62
Xyw3tBVHnk010PT5c/9uhd4uen7zI/8Dcdv2sg==
               "]],
              FontFamily->"Arial",
              FontSize->22]},
            Annotation[#, "Charting`Private`Tag#1"]& ], 
           TagBox[
            {GrayLevel[0], PointSize[0.006944444444444445], Thickness[0.007], 
             Dashing[{Small, Small}], 
             StyleBox[LineBox[CompressedData["
1:eJxdVwdUVMcaVoKoRIktsSQWkKgRa8SGms8S7KiAQURijEgSbEGxoGLXWAkd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               "]],
              FontFamily->"Arial",
              FontSize->22]},
            Annotation[#, "Charting`Private`Tag#2"]& ], 
           TagBox[
            {RGBColor[1, 0, 0], PointSize[0.006944444444444445], Thickness[
             0.007], 
             StyleBox[LineBox[CompressedData["
1:eJxdVwdUllUfJyJULMURGqGBgSN3Rbnip6JYKAZopCaGpOYIQUVkKgQ4QJAX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               "]],
              FontFamily->"Arial",
              FontSize->22]},
            Annotation[#, "Charting`Private`Tag#3"]& ], 
           TagBox[
            {RGBColor[1, 0, 0], PointSize[0.006944444444444445], Thickness[
             0.007], Dashing[{Small, Small}], 
             StyleBox[LineBox[CompressedData["
1:eJxdV3lYlNUeVq+SaXnJLa7eiAjJMhMXxFB7TTNCBVFxKb1K4IIpCgKGbLJE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               "]],
              FontFamily->"Arial",
              FontSize->22]},
            Annotation[#, "Charting`Private`Tag#4"]& ], 
           TagBox[
            {RGBColor[0, 0, 1], PointSize[0.006944444444444445], Thickness[
             0.007], 
             StyleBox[LineBox[CompressedData["
1:eJxdV3lYlNUeRgMq8XpzuaKSiGhKmoQGVy3zNXG6aUiOmpLhkoESlphiKopL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               "]],
              FontFamily->"Arial",
              FontSize->22]},
            Annotation[#, "Charting`Private`Tag#5"]& ], 
           TagBox[
            {RGBColor[0, 0, 1], PointSize[0.006944444444444445], Thickness[
             0.007], Dashing[{Small, Small}], 
             StyleBox[LineBox[CompressedData["
1:eJxdVwlUlOUaRjJD046gIQGa4pLmSrlc03xIS9SuhmbmrnFMDUpBwAhQXEAF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               "]],
              FontFamily->"Arial",
              FontSize->22]},
            Annotation[#, "Charting`Private`Tag#6"]& ]},
          {
          "WolframDynamicHighlight", <|
           "Label" -> {"XYLabel"}, "Ball" -> {"InterpolatedBall"}|>}], 
         StyleBox[
          DynamicBox[(Charting`HighlightActionBox["DynamicHighlight", {}, 
            Slot["HighlightElements"], 
            Slot["LayoutOptions"], 
            Slot["Meta"], 
            Charting`HighlightActionFunction["DynamicHighlight", {{{}, {}, 
               Annotation[{
                 Hue[0.67, 0.6, 0.6], 
                 Directive[
                  PointSize[0.006944444444444445], 
                  AbsoluteThickness[2], FontFamily -> "Arial", FontSize -> 22,
                   FontColor -> GrayLevel[0], 
                  GrayLevel[0], 
                  Thickness[0.007]], 
                 Line[CompressedData["
1:eJxdVwdQVccaJkgQWywxKJZEsMeCxkeMRvlMjC02FOTZYgQbeRjFggKigEKw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                  "]]}, "Charting`Private`Tag#1"], 
               Annotation[{
                 Hue[0.9060679774997897, 0.6, 0.6], 
                 Directive[
                  PointSize[0.006944444444444445], 
                  AbsoluteThickness[2], FontFamily -> "Arial", FontSize -> 22,
                   FontColor -> GrayLevel[0], 
                  GrayLevel[0], 
                  Dashing[{Small, Small}], 
                  Thickness[0.007]], 
                 Line[CompressedData["
1:eJxdVwdUVMcaVoKoRIktsSQWkKgRa8SGms8S7KiAQURijEgSbEGxoGLXWAkd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                  "]]}, "Charting`Private`Tag#2"], 
               Annotation[{
                 Hue[0.1421359549995791, 0.6, 0.6], 
                 Directive[
                  PointSize[0.006944444444444445], 
                  AbsoluteThickness[2], FontFamily -> "Arial", FontSize -> 22,
                   FontColor -> GrayLevel[0], 
                  RGBColor[1, 0, 0], 
                  Thickness[0.007]], 
                 Line[CompressedData["
1:eJxdVwdUllUfJyJULMURGqGBgSN3Rbnip6JYKAZopCaGpOYIQUVkKgQ4QJAX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                  "]]}, "Charting`Private`Tag#3"], 
               Annotation[{
                 Hue[0.37820393249936934`, 0.6, 0.6], 
                 Directive[
                  PointSize[0.006944444444444445], 
                  AbsoluteThickness[2], FontFamily -> "Arial", FontSize -> 22,
                   FontColor -> GrayLevel[0], 
                  RGBColor[1, 0, 0], 
                  Dashing[{Small, Small}], 
                  Thickness[0.007]], 
                 Line[CompressedData["
1:eJxdV3lYlNUeVq+SaXnJLa7eiAjJMhMXxFB7TTNCBVFxKb1K4IIpCgKGbLJE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                  "]]}, "Charting`Private`Tag#4"], 
               Annotation[{
                 Hue[0.6142719099991583, 0.6, 0.6], 
                 Directive[
                  PointSize[0.006944444444444445], 
                  AbsoluteThickness[2], FontFamily -> "Arial", FontSize -> 22,
                   FontColor -> GrayLevel[0], 
                  RGBColor[0, 0, 1], 
                  Thickness[0.007]], 
                 Line[CompressedData["
1:eJxdV3lYlNUeRgMq8XpzuaKSiGhKmoQGVy3zNXG6aUiOmpLhkoESlphiKopL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                  "]]}, "Charting`Private`Tag#5"], 
               Annotation[{
                 Hue[0.8503398874989481, 0.6, 0.6], 
                 Directive[
                  PointSize[0.006944444444444445], 
                  AbsoluteThickness[2], FontFamily -> "Arial", FontSize -> 22,
                   FontColor -> GrayLevel[0], 
                  RGBColor[0, 0, 1], 
                  Dashing[{Small, Small}], 
                  Thickness[0.007]], 
                 Line[CompressedData["
1:eJxdVwlUlOUaRjJD046gIQGa4pLmSrlc03xIS9SuhmbmrnFMDUpBwAhQXEAF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                  "]]}, "Charting`Private`Tag#6"]}}, <|
             "HighlightElements" -> <|
               "Label" -> {"XYLabel"}, "Ball" -> {"InterpolatedBall"}|>, 
              "LayoutOptions" -> <|
               "PanelPlotLayout" -> <||>, 
                "PlotRange" -> {{0, 0.496}, {-0.40027772365276404`, 
                  0.3945594745937208}}, 
                "Frame" -> {{False, False}, {False, False}}, 
                "AxesOrigin" -> {0, 0}, "ImageSize" -> {500, 500/GoldenRatio},
                 "Axes" -> {True, True}, "LabelStyle" -> {}, "AspectRatio" -> 
                GoldenRatio^(-1), "DefaultStyle" -> {
                  Directive[
                   PointSize[0.006944444444444445], 
                   AbsoluteThickness[2], FontFamily -> "Arial", FontSize -> 
                   22, FontColor -> GrayLevel[0], 
                   RGBColor[0, 0, 1], 
                   Dashing[{Small, Small}], 
                   Thickness[0.007]], 
                  Directive[
                   PointSize[0.006944444444444445], 
                   AbsoluteThickness[2], FontFamily -> "Arial", FontSize -> 
                   22, FontColor -> GrayLevel[0], 
                   RGBColor[0, 0, 1], 
                   Thickness[0.007]], 
                  Directive[
                   PointSize[0.006944444444444445], 
                   AbsoluteThickness[2], FontFamily -> "Arial", FontSize -> 
                   22, FontColor -> GrayLevel[0], 
                   RGBColor[1, 0, 0], 
                   Dashing[{Small, Small}], 
                   Thickness[0.007]], 
                  Directive[
                   PointSize[0.006944444444444445], 
                   AbsoluteThickness[2], FontFamily -> "Arial", FontSize -> 
                   22, FontColor -> GrayLevel[0], 
                   RGBColor[1, 0, 0], 
                   Thickness[0.007]], 
                  Directive[
                   PointSize[0.006944444444444445], 
                   AbsoluteThickness[2], FontFamily -> "Arial", FontSize -> 
                   22, FontColor -> GrayLevel[0], 
                   GrayLevel[0], 
                   Dashing[{Small, Small}], 
                   Thickness[0.007]], 
                  Directive[
                   PointSize[0.006944444444444445], 
                   AbsoluteThickness[2], FontFamily -> "Arial", FontSize -> 
                   22, FontColor -> GrayLevel[0], 
                   GrayLevel[0], 
                   Thickness[0.007]]}, 
                "HighlightLabelingFunctions" -> <|
                 "CoordinatesToolOptions" -> ({
                    Identity[
                    Part[#, 1]], 
                    Identity[
                    Part[#, 2]]}& ), 
                  "ScalingFunctions" -> {{Identity, Identity}, {
                    Identity, Identity}}|>, "Primitives" -> {}, "GCFlag" -> 
                False|>, 
              "Meta" -> <|
               "DefaultHighlight" -> {"Dynamic", None}, "Index" -> {}, 
                "Function" -> ListLinePlot, "GroupHighlight" -> 
                False|>|>]]& )[<|
            "HighlightElements" -> <|
              "Label" -> {"XYLabel"}, "Ball" -> {"InterpolatedBall"}|>, 
             "LayoutOptions" -> <|
              "PanelPlotLayout" -> <||>, 
               "PlotRange" -> {{0, 0.496}, {-0.40027772365276404`, 
                 0.3945594745937208}}, 
               "Frame" -> {{False, False}, {False, False}}, 
               "AxesOrigin" -> {0, 0}, "ImageSize" -> {500, 500/GoldenRatio}, 
               "Axes" -> {True, True}, "LabelStyle" -> {}, "AspectRatio" -> 
               GoldenRatio^(-1), "DefaultStyle" -> {
                 Directive[
                  PointSize[0.006944444444444445], 
                  AbsoluteThickness[2], FontFamily -> "Arial", FontSize -> 22,
                   FontColor -> GrayLevel[0], 
                  RGBColor[0, 0, 1], 
                  Dashing[{Small, Small}], 
                  Thickness[0.007]], 
                 Directive[
                  PointSize[0.006944444444444445], 
                  AbsoluteThickness[2], FontFamily -> "Arial", FontSize -> 22,
                   FontColor -> GrayLevel[0], 
                  RGBColor[0, 0, 1], 
                  Thickness[0.007]], 
                 Directive[
                  PointSize[0.006944444444444445], 
                  AbsoluteThickness[2], FontFamily -> "Arial", FontSize -> 22,
                   FontColor -> GrayLevel[0], 
                  RGBColor[1, 0, 0], 
                  Dashing[{Small, Small}], 
                  Thickness[0.007]], 
                 Directive[
                  PointSize[0.006944444444444445], 
                  AbsoluteThickness[2], FontFamily -> "Arial", FontSize -> 22,
                   FontColor -> GrayLevel[0], 
                  RGBColor[1, 0, 0], 
                  Thickness[0.007]], 
                 Directive[
                  PointSize[0.006944444444444445], 
                  AbsoluteThickness[2], FontFamily -> "Arial", FontSize -> 22,
                   FontColor -> GrayLevel[0], 
                  GrayLevel[0], 
                  Dashing[{Small, Small}], 
                  Thickness[0.007]], 
                 Directive[
                  PointSize[0.006944444444444445], 
                  AbsoluteThickness[2], FontFamily -> "Arial", FontSize -> 22,
                   FontColor -> GrayLevel[0], 
                  GrayLevel[0], 
                  Thickness[0.007]]}, 
               "HighlightLabelingFunctions" -> <|"CoordinatesToolOptions" -> ({
                   Identity[
                    Part[#, 1]], 
                   Identity[
                    Part[#, 2]]}& ), 
                 "ScalingFunctions" -> {{Identity, Identity}, {
                   Identity, Identity}}|>, "Primitives" -> {}, "GCFlag" -> 
               False|>, 
             "Meta" -> <|
              "DefaultHighlight" -> {"Dynamic", None}, "Index" -> {}, 
               "Function" -> ListLinePlot, "GroupHighlight" -> False|>|>],
           
           ImageSizeCache->{{4.503599627370496*^15, -4.503599627370496*^15}, {
            4.503599627370496*^15, -4.503599627370496*^15}}],
          Selectable->False]},
        Annotation[{{{}, {}, 
           Annotation[{
             Hue[0.67, 0.6, 0.6], 
             Directive[
              PointSize[0.006944444444444445], 
              AbsoluteThickness[2], FontFamily -> "Arial", FontSize -> 22, 
              FontColor -> GrayLevel[0], 
              GrayLevel[0], 
              Thickness[0.007]], 
             Line[CompressedData["
1:eJxdVwdQVccaJkgQWywxKJZEsMeCxkeMRvlMjC02FOTZYgQbeRjFggKigEKw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              "]]}, "Charting`Private`Tag#1"], 
           Annotation[{
             Hue[0.9060679774997897, 0.6, 0.6], 
             Directive[
              PointSize[0.006944444444444445], 
              AbsoluteThickness[2], FontFamily -> "Arial", FontSize -> 22, 
              FontColor -> GrayLevel[0], 
              GrayLevel[0], 
              Dashing[{Small, Small}], 
              Thickness[0.007]], 
             Line[CompressedData["
1:eJxdVwdUVMcaVoKoRIktsSQWkKgRa8SGms8S7KiAQURijEgSbEGxoGLXWAkd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              "]]}, "Charting`Private`Tag#2"], 
           Annotation[{
             Hue[0.1421359549995791, 0.6, 0.6], 
             Directive[
              PointSize[0.006944444444444445], 
              AbsoluteThickness[2], FontFamily -> "Arial", FontSize -> 22, 
              FontColor -> GrayLevel[0], 
              RGBColor[1, 0, 0], 
              Thickness[0.007]], 
             Line[CompressedData["
1:eJxdVwdUllUfJyJULMURGqGBgSN3Rbnip6JYKAZopCaGpOYIQUVkKgQ4QJAX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              "]]}, "Charting`Private`Tag#3"], 
           Annotation[{
             Hue[0.37820393249936934`, 0.6, 0.6], 
             Directive[
              PointSize[0.006944444444444445], 
              AbsoluteThickness[2], FontFamily -> "Arial", FontSize -> 22, 
              FontColor -> GrayLevel[0], 
              RGBColor[1, 0, 0], 
              Dashing[{Small, Small}], 
              Thickness[0.007]], 
             Line[CompressedData["
1:eJxdV3lYlNUeVq+SaXnJLa7eiAjJMhMXxFB7TTNCBVFxKb1K4IIpCgKGbLJE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              "]]}, "Charting`Private`Tag#4"], 
           Annotation[{
             Hue[0.6142719099991583, 0.6, 0.6], 
             Directive[
              PointSize[0.006944444444444445], 
              AbsoluteThickness[2], FontFamily -> "Arial", FontSize -> 22, 
              FontColor -> GrayLevel[0], 
              RGBColor[0, 0, 1], 
              Thickness[0.007]], 
             Line[CompressedData["
1:eJxdV3lYlNUeRgMq8XpzuaKSiGhKmoQGVy3zNXG6aUiOmpLhkoESlphiKopL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              "]]}, "Charting`Private`Tag#5"], 
           Annotation[{
             Hue[0.8503398874989481, 0.6, 0.6], 
             Directive[
              PointSize[0.006944444444444445], 
              AbsoluteThickness[2], FontFamily -> "Arial", FontSize -> 22, 
              FontColor -> GrayLevel[0], 
              RGBColor[0, 0, 1], 
              Dashing[{Small, Small}], 
              Thickness[0.007]], 
             Line[CompressedData["
1:eJxdVwlUlOUaRjJD046gIQGa4pLmSrlc03xIS9SuhmbmrnFMDUpBwAhQXEAF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              "]]}, "Charting`Private`Tag#6"]}}, <|
         "HighlightElements" -> <|
           "Label" -> {"XYLabel"}, "Ball" -> {"InterpolatedBall"}|>, 
          "LayoutOptions" -> <|
           "PanelPlotLayout" -> <||>, 
            "PlotRange" -> {{0, 0.496}, {-0.40027772365276404`, 
              0.3945594745937208}}, 
            "Frame" -> {{False, False}, {False, False}}, 
            "AxesOrigin" -> {0, 0}, "ImageSize" -> {500, 500/GoldenRatio}, 
            "Axes" -> {True, True}, "LabelStyle" -> {}, "AspectRatio" -> 
            GoldenRatio^(-1), "DefaultStyle" -> {
              Directive[
               PointSize[0.006944444444444445], 
               AbsoluteThickness[2], FontFamily -> "Arial", FontSize -> 22, 
               FontColor -> GrayLevel[0], 
               RGBColor[0, 0, 1], 
               Dashing[{Small, Small}], 
               Thickness[0.007]], 
              Directive[
               PointSize[0.006944444444444445], 
               AbsoluteThickness[2], FontFamily -> "Arial", FontSize -> 22, 
               FontColor -> GrayLevel[0], 
               RGBColor[0, 0, 1], 
               Thickness[0.007]], 
              Directive[
               PointSize[0.006944444444444445], 
               AbsoluteThickness[2], FontFamily -> "Arial", FontSize -> 22, 
               FontColor -> GrayLevel[0], 
               RGBColor[1, 0, 0], 
               Dashing[{Small, Small}], 
               Thickness[0.007]], 
              Directive[
               PointSize[0.006944444444444445], 
               AbsoluteThickness[2], FontFamily -> "Arial", FontSize -> 22, 
               FontColor -> GrayLevel[0], 
               RGBColor[1, 0, 0], 
               Thickness[0.007]], 
              Directive[
               PointSize[0.006944444444444445], 
               AbsoluteThickness[2], FontFamily -> "Arial", FontSize -> 22, 
               FontColor -> GrayLevel[0], 
               GrayLevel[0], 
               Dashing[{Small, Small}], 
               Thickness[0.007]], 
              Directive[
               PointSize[0.006944444444444445], 
               AbsoluteThickness[2], FontFamily -> "Arial", FontSize -> 22, 
               FontColor -> GrayLevel[0], 
               GrayLevel[0], 
               Thickness[0.007]]}, 
            "HighlightLabelingFunctions" -> <|"CoordinatesToolOptions" -> ({
                Identity[
                 Part[#, 1]], 
                Identity[
                 Part[#, 2]]}& ), 
              "ScalingFunctions" -> {{Identity, Identity}, {
                Identity, Identity}}|>, "Primitives" -> {}, "GCFlag" -> 
            False|>, 
          "Meta" -> <|
           "DefaultHighlight" -> {"Dynamic", None}, "Index" -> {}, "Function" -> 
            ListLinePlot, "GroupHighlight" -> False|>|>, 
         "DynamicHighlight"]], {{}, {}}},
      AspectRatio->NCache[GoldenRatio^(-1), 0.6180339887498948],
      Axes->{True, True},
      AxesLabel->{None, None},
      AxesOrigin->{0, 0},
      AxesStyle->Thickness[0.00275],
      BaseStyle->{
       FontFamily -> "Arial", FontSize -> 22, FontColor -> GrayLevel[0]},
      DisplayFunction->Identity,
      Frame->{{False, False}, {False, False}},
      FrameLabel->{{None, None}, {None, None}},
      FrameTicks->{{Automatic, Automatic}, {Automatic, Automatic}},
      GridLines->{None, None},
      GridLinesStyle->Directive[
        GrayLevel[0.5, 0.4]],
      ImagePadding->{{38.979, 9.971000000000004}, {0.6201937499999985, 
       0.6201937499999985}},
      ImageSize->500,
      Method->{
       "AxisPadding" -> Scaled[0.02], "DefaultBoundaryStyle" -> Automatic, 
        "DefaultGraphicsInteraction" -> {
         "Version" -> 1.2, "TrackMousePosition" -> {True, False}, 
          "Effects" -> {
           "Highlight" -> {"ratio" -> 2}, "HighlightPoint" -> {"ratio" -> 2}, 
            "Droplines" -> {
             "freeformCursorMode" -> True, 
              "placement" -> {"x" -> "All", "y" -> "None"}}}}, 
        "DefaultMeshStyle" -> AbsolutePointSize[6], "DefaultPlotStyle" -> {
          Directive[
           RGBColor[0.368417, 0.506779, 0.709798], 
           AbsoluteThickness[2]], 
          Directive[
           RGBColor[0.880722, 0.611041, 0.142051], 
           AbsoluteThickness[2]], 
          Directive[
           RGBColor[0.560181, 0.691569, 0.194885], 
           AbsoluteThickness[2]], 
          Directive[
           RGBColor[0.922526, 0.385626, 0.209179], 
           AbsoluteThickness[2]], 
          Directive[
           RGBColor[0.528488, 0.470624, 0.701351], 
           AbsoluteThickness[2]], 
          Directive[
           RGBColor[0.772079, 0.431554, 0.102387], 
           AbsoluteThickness[2]], 
          Directive[
           RGBColor[0.363898, 0.618501, 0.782349], 
           AbsoluteThickness[2]], 
          Directive[
           RGBColor[1, 0.75, 0], 
           AbsoluteThickness[2]], 
          Directive[
           RGBColor[0.647624, 0.37816, 0.614037], 
           AbsoluteThickness[2]], 
          Directive[
           RGBColor[0.571589, 0.586483, 0.], 
           AbsoluteThickness[2]], 
          Directive[
           RGBColor[0.915, 0.3325, 0.2125], 
           AbsoluteThickness[2]], 
          Directive[
           RGBColor[0.40082222609352647`, 0.5220066643438841, 0.85], 
           AbsoluteThickness[2]], 
          Directive[
           RGBColor[
           0.9728288904374106, 0.621644452187053, 0.07336199581899142], 
           AbsoluteThickness[2]], 
          Directive[
           RGBColor[0.736782672705901, 0.358, 0.5030266573755369], 
           AbsoluteThickness[2]], 
          Directive[
           RGBColor[0.28026441037696703`, 0.715, 0.4292089322474965], 
           AbsoluteThickness[2]]}, "DomainPadding" -> Scaled[0.02], 
        "RangePadding" -> Scaled[0.05], "OptimizePlotMarkers" -> True, 
        "IncludeHighlighting" -> "CurrentSet", "HighlightStyle" -> Automatic, 
        "OptimizePlotMarkers" -> True, 
        "CoordinatesToolOptions" -> {"DisplayFunction" -> ({
            Identity[
             Part[#, 1]], 
            Identity[
             Part[#, 2]]}& ), "CopiedValueFunction" -> ({
            Identity[
             Part[#, 1]], 
            Identity[
             Part[#, 2]]}& )}},
      PlotRange->{{0, 0.496}, {-0.40027772365276404`, 0.3945594745937208}},
      PlotRangeClipping->True,
      PlotRangePadding->{{
         Scaled[0.02], 
         Scaled[0.02]}, {
         Scaled[0.05], 
         Scaled[0.05]}},
      Ticks->{Automatic, Automatic}], {262.5, -500.6075308874147}, 
     ImageScaled[{0.5, 0.5}], {500, 309.0169943749474},
     BaseStyle->{Graphics3DBoxOptions -> {SphericalRegion -> False}}], 
    InsetBox[
     GraphicsBox[{{}, 
       InterpretationBox[{
         TagBox[{{}, {}, 
           TagBox[
            {GrayLevel[0], PointSize[0.006944444444444445], Thickness[0.007], 
             
             StyleBox[LineBox[CompressedData["
1:eJw1lwk0lHsfxyV1e4U3baRCG1pUKonqfkvium2i5JZK3VS6N+2WkisV7VrU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               "]],
              FontFamily->"Arial",
              FontSize->22]},
            Annotation[#, "Charting`Private`Tag#1"]& ], 
           TagBox[
            {GrayLevel[0], PointSize[0.006944444444444445], Thickness[0.007], 
             Dashing[{Small, Small}], 
             StyleBox[LineBox[CompressedData["
1:eJxdVwlUjHsbT7pxfZZkzZLlJtK1JEuy/KQIkagUcm0t5CKypBAJF7lFUZEW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               "]],
              FontFamily->"Arial",
              FontSize->22]},
            Annotation[#, "Charting`Private`Tag#2"]& ], 
           TagBox[
            {RGBColor[1, 0, 0], PointSize[0.006944444444444445], Thickness[
             0.007], 
             StyleBox[LineBox[CompressedData["
1:eJw1lgk4VPsfxvFIWpU2dBUtkkqRLlLeypUbLTeickvKTZsKpduipLTLMjOW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               "]],
              FontFamily->"Arial",
              FontSize->22]},
            Annotation[#, "Charting`Private`Tag#3"]& ], 
           TagBox[
            {RGBColor[1, 0, 0], PointSize[0.006944444444444445], Thickness[
             0.007], Dashing[{Small, Small}], 
             StyleBox[LineBox[CompressedData["
1:eJw1lgdUFGcbhREjUQIKRqnGAkYUExWIIqC5ijEooBSxAfobEhRRFKJERMSC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               "]],
              FontFamily->"Arial",
              FontSize->22]},
            Annotation[#, "Charting`Private`Tag#4"]& ], 
           TagBox[
            {RGBColor[0, 0, 1], PointSize[0.006944444444444445], Thickness[
             0.007], 
             StyleBox[LineBox[CompressedData["
1:eJw9Vgk4VXkbN6Z8NJGIItNMCy1apkifkl+lRcskklSSqVTaLJUwSkKyZbtX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               "]],
              FontFamily->"Arial",
              FontSize->22]},
            Annotation[#, "Charting`Private`Tag#5"]& ], 
           TagBox[
            {RGBColor[0, 0, 1], PointSize[0.006944444444444445], Thickness[
             0.007], Dashing[{Small, Small}], 
             StyleBox[LineBox[CompressedData["
1:eJw1lgk01Hsfxl2l5FaUpU0SRaXlpb3oCcktynq9pW7XTVRKoT0VXZJo7Lux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               "]],
              FontFamily->"Arial",
              FontSize->22]},
            Annotation[#, "Charting`Private`Tag#6"]& ]},
          {
          "WolframDynamicHighlight", <|
           "Label" -> {"XYLabel"}, "Ball" -> {"InterpolatedBall"}|>}], 
         StyleBox[
          DynamicBox[(Charting`HighlightActionBox["DynamicHighlight", {}, 
            Slot["HighlightElements"], 
            Slot["LayoutOptions"], 
            Slot["Meta"], 
            Charting`HighlightActionFunction["DynamicHighlight", {{{}, {}, 
               Annotation[{
                 Hue[0.67, 0.6, 0.6], 
                 Directive[
                  PointSize[0.006944444444444445], 
                  AbsoluteThickness[2], FontFamily -> "Arial", FontSize -> 22,
                   FontColor -> GrayLevel[0], 
                  GrayLevel[0], 
                  Thickness[0.007]], 
                 Line[CompressedData["
1:eJw1lwk0lHsfxyV1e4U3baRCG1pUKonqfkvium2i5JZK3VS6N+2WkisV7VrU
TVKWmyXJMMPMoOwzdsOMWcxipn25aRGF5J3n6f8+5zhznjMz//kt3+/n+5iw
fZ+nv66Ojs5X7R/1+i3jY/Oq7X5ItuoJizX+8vOP+/14ana3+nvoNPSE7yk6
fC0EFnZHA5OmL8WP9yOwx/Tniakunjg28qGb5ugpjJ5bJj85zI98/gwS/Ecn
SfX3IPS1ld2QBxcg76beOES+fxnvwkepC+uPYVHbmot/B15FJJ8dbNgTSc6L
haXBoi/mM8+iwN1Ad3r0DaRsdBl5zeEyOf8mWi1s2O+OxcKJVRX0+O4tFLp0
iku848jv3UbjKauzU57fAcf89Nu1nDtI9zJXDjmfTH4/EWuOVNXvH5iK2xWW
jIO7k3Cx3TIoVZBB6knG0h1XrFQDHpK6U6DZqncxziWH1PcPzOy3TrEoZGLs
LOXkwSfuwXz+lbihvvmk3lS88bn3eeUsLjbuWKg9MQ2Vl2+vVEwrIvWn46j6
d8aTdcW4FUddGbAbLD7wzaOU9HMfnuJ9VqlDyyFr+OL19F4m9FemHRkrqiD9
PYCj34ZraQ94GKPnbWSbmwXPuO1GkZeqSL8P8fZyvGZwWA18HKkDsyFeEH9J
J7CO9M9AZNbwGUa7GrDS4exSv+cMdM5UxchnCcg8clDgH/012rYJ/66lTsyB
wXOXQv2pzWQ+ufDvX2RoOlmI83++7M34mIsAR8GyvWNFZF5MsPhDX38Y1oLp
0aO1LTBhZOyQdnWAmMyPhbUpl3d4vxejNml5fkcfC/58V8stEgmZZx7sw4a+
5RVK8Yd2WqZ6+XCZV3BSGicj883HnJhvpSWHWqEvSdm/WJ+NoG5xdKernMyb
jb6kOGvJSAXuU+0O42BkiPVdc7mCzJ+DDsfgwi23lPiVOm40F/25xz4xPFRk
H1wkcKNPve9T4Q017nEF2LjT+FxWYhvZTwGGF024qD9ODWp6gomFMFoxEPe3
qcm+CjHn9ft7HxLVmOobU9ZpU4RNLJ29mTI12V8RHpts1Y5Ig2rtaWazHqHf
OcZ0sYOG7PMRHj3JcDPz1SDgyrsw2D+G/u6Jf4Yc1ZD9PoaT5X96g65qoC1O
23IxZhinf1/6j4bsuxgmxpXPDBkarHt6L77CsgQr3ujNM87XkP2XwHbT2/On
tPf/aKcnSSlBxKfg9+k5GqKHErz7tfaXR2kafO4Thby2KsW8jme3dOM0RB+l
MD1a8Yp7WgMXWgCl+C0wwH5yoIbopRQNnrm3T3lqEGtKNVQGgwb1e5O5GqKf
MjQHfrazGKYBXR6jDHWNhqtkr9VET2Xwy2aow0vUmEtf5bBkmT9eGasm+irH
5vRvf4T6q3GypEaroHIc+7Xh7OJ5aqK3ctwJO/pnrY4aQu32fRwr0DP10sDs
G21EfxUYM7ZAZmHThkn0gRXIST8jdM9XET1WYFVXozBiqQqHdlMLqITki8Zy
Qo2S6LMSkTpjnII8lCjvtNFuuBJZKy4KGkUKolcetrrI7Y5sUGAEXSAP8evv
ZmZJ5US/PBia9VhzfOSgqmNV8bBlhsEVoeT/eubDAAvuOnm3IjfhfRpvBR/+
4ybJJolkRN98vAia9aV6rQy6dMN8bPCreuPdKCV6r4K0QDSkb6UUnrRgqjCQ
McD4SY2E6L8KvRPm+yxwlyCZaldUhb6AFKfxVWLih2qk5HQF57uJ8Yk6zqca
Pk4Wd6ZUtRB/VOPscoOFF9xb4EzJX14NU99Dbv21IuKXGhwsXrY2cY0IVyn5
bqnBqmFHLCJEQuKfGrxMW2BUtFEIzVFqITXosop6tuNJM/FTLWbPXB9w/o9m
2NECr0WI66brLl1NxF+18LZp7rsd2YQT15dpJVOLdRc6HJKGNRG/1aFnWrd0
c6IATROpBdehsWhcUJudgPivDnrrFkSuO9eICVo1X3lXB4r2d1gNxI/1eGOZ
/dO1J/U4QNljfz2Onbo1Yf3IeuLPerhou3vmXodSSn4d2vvokitLTtYSvzZA
0hW04mBJDYxpQzaAuaRw2bkBNcS/DTgea2wS4VoNenzdDZj3KbTSK6aK+LkR
rb99Xj1IwQddXlgjhvfqeVyYwSf+boRDqvWMjxE86NCXAB/Oqf+aLqskfhdA
LWW+nGNfiXTeCq2jBcgqnqLTH1tB/C/ABsyvjvlaDg+tG4efFKD+xQHTuq3l
hAcC7Ilat7aopgxfvagDBQg5/uLBGscywgdtTvRm8o9nliLRjDJEEypj7IJt
J5QSXjRhtX6H+a5bJfiFXnATrKnHC5MSwo8m2B3PnrBgZjE+pFEFNqFvzff2
8VrO/eBJE3pr26vLnR/hpra6kpomPLkSEuq0oYjwpQnCk5GerIOFWGK/RWup
Zpx21hvnfL2A8KYZ2//77vdBxVy86qUabsalukl/zf7AIfxpxvWEcA+TqRxQ
avGNaUZwZJ+EG8AmPGpGKAKLw3Lz8aPdZvK8kE/41Iwzbk+ev/bNA33ccCFc
byb7mhWzCK+E+Jz+tXjSNBZoHHkJEfCtbLr7HSbhlxCb53bvjB/LBI2T60Kk
CkIvbk7OJTwTovfwop2Jc3JB40AiRLiujeuNuhzCNyGCpS47Z+7PwV+UnU1F
0JeFjo0fn0N4J8J8Pb6/QsSANW0gEZZz54VrrjMI/0Rov1kwvdCPgUbKTvEi
lG8LULvZMwgPRTA+5N4SNIKBYMoOShHgw4sK7MomfBQRnmXDgpKzeQv8NqFv
V3024WUL9k/syesUZoNPyc+vBV3WH7kj/s0m/GzBHjpAGdhHrTepBd27D/Bm
WzMIT1sw5rDzq8QVDJjQhm9B9L5typBgBuGrGHkOX8t23GegmCpvshgdPPdt
qqcMwlsx+n3OGJ2YlINdO6lLjKmvuq7yqOcamr9ilAZK822YOdCaWUtYMU7b
bBU46+YSHouRZPvS03d9LqhmQ16LIeImxw57kEv4LAHbSnmjahATW+gDJZht
++aaYhuT8FqCGL7BOl4xE4NpQEkw+UP03X5zFuG3BOd00oI/hrNAbWPkQwk2
e+Yp9dpYhOcSzMf35uSf8+BNF6h9Ltpe9GJ9Qh7huxSLhSsu+Pfk4TtlNzsp
DPeJ1cfX5xPeS1GwirPhRVY+Uik5H5RCVbXo008D2YT/UtS2pob4rmNjNd2w
FILjjszNSWySB1KMr/EY5fWajS5qHZ1S6BbM2pU/nUPyQQaB25gDA3ZzcIdq
10EGyV6P3qwEDskLGc4O6Z+4u44DV3qA2tyicNbBIfkhw7XLv8i/juCinYqH
Ahn48d9GJ8zgkjyRYdmRQx/Zi7m4QeG9Vwar/mvFx9y4JF9accBxy4lX7lz8
TC+kFa6DuednL+eSvGkF3+383ChHLl5QeA1vhR8qBg+15pL8aYVXjl32JCMu
aPyVtMKwrazgYzuH5FErmi8sF8qqOaDxoitH+e3EVUZ3OSSf5JgsTBJ2BHJA
23eZHCbDZxcUOXJIXsmhGj8ms76fDdoep+XwCl1YFlDKJvklB+fVjozOcDZo
+fHkmLU6LC9lAZvkmRyu9Ruq+e35aKHWO0SBllctOveS8km+KWDhXzEocW0+
jtMVKuA6Wd/27fc8kncKSN2P/9aakYcptAAVWGJiOCbGM4/knwJlHtGjArtZ
qK+jLgVqHOSKm3dYJA8VeP5etfZ3ZxaOXKOAqkREwQnd98+YJB+VsCmMa4qJ
YmI8LWglrl41j/K2ZpK8VOLJxC+Hj/BzUUnh/ooSKTHdEUt25ZL8VEIqnXKf
PTgXe2mcKuF9YqOBeWoOyVMlztVE2V9fnoNRtEFUmLY++V9b7f8pP/JVBZ+B
sVFmpxl4ROHAWwV7trPPxSkMkrcqmCTutX97IRv+lN3+VmFnUoJwhuAhyV8V
Kph6YwaMeogfclZhtiR50O5NWSSPVWhvXL6Ml/IAtFzM2vA94V3T2PZMks9t
cKgIqc90ygS9Dt823HJ+aR909j7Ja+3n402sH7dmgG43oQ0LvV4V8WZmkPxu
w9S3DiOEp9PxP1iHwhE=
                  "]]}, "Charting`Private`Tag#1"], 
               Annotation[{
                 Hue[0.9060679774997897, 0.6, 0.6], 
                 Directive[
                  PointSize[0.006944444444444445], 
                  AbsoluteThickness[2], FontFamily -> "Arial", FontSize -> 22,
                   FontColor -> GrayLevel[0], 
                  GrayLevel[0], 
                  Dashing[{Small, Small}], 
                  Thickness[0.007]], 
                 Line[CompressedData["
1:eJxdVwlUjHsbT7pxfZZkzZLlJtK1JEuy/KQIkagUcm0t5CKypBAJF7lFUZEW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                  "]]}, "Charting`Private`Tag#2"], 
               Annotation[{
                 Hue[0.1421359549995791, 0.6, 0.6], 
                 Directive[
                  PointSize[0.006944444444444445], 
                  AbsoluteThickness[2], FontFamily -> "Arial", FontSize -> 22,
                   FontColor -> GrayLevel[0], 
                  RGBColor[1, 0, 0], 
                  Thickness[0.007]], 
                 Line[CompressedData["
1:eJw1lgk4VPsfxvFIWpU2dBUtkkqRLlLeypUbLTeickvKTZsKpduipLTLMjOW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                  "]]}, "Charting`Private`Tag#3"], 
               Annotation[{
                 Hue[0.37820393249936934`, 0.6, 0.6], 
                 Directive[
                  PointSize[0.006944444444444445], 
                  AbsoluteThickness[2], FontFamily -> "Arial", FontSize -> 22,
                   FontColor -> GrayLevel[0], 
                  RGBColor[1, 0, 0], 
                  Dashing[{Small, Small}], 
                  Thickness[0.007]], 
                 Line[CompressedData["
1:eJw1lgdUFGcbhREjUQIKRqnGAkYUExWIIqC5ijEooBSxAfobEhRRFKJERMSC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                  "]]}, "Charting`Private`Tag#4"], 
               Annotation[{
                 Hue[0.6142719099991583, 0.6, 0.6], 
                 Directive[
                  PointSize[0.006944444444444445], 
                  AbsoluteThickness[2], FontFamily -> "Arial", FontSize -> 22,
                   FontColor -> GrayLevel[0], 
                  RGBColor[0, 0, 1], 
                  Thickness[0.007]], 
                 Line[CompressedData["
1:eJw9Vgk4VXkbN6Z8NJGIItNMCy1apkifkl+lRcskklSSqVTaLJUwSkKyZbtX
snNc66VESJR9z3qvi2trpzBaUBnmu+f4z3ee5z73uc+55z3v+/62//zj1kaW
4mJiYl9FH/r77+SPTb8ft4AYuSZ/28Bv4FHMaHmh7vfrZ/MvBzsg55juodVm
nbqT92/A+LWs7aVlfbp/zkrf8cLJHR/PvLr96OsX8v/b5P/juo59aqslub5I
PdxkKHPqR0w+H0Cel4JOt4Hf3YtB4NcenqY/NgOT9Vhwf9xZc81uFvJ2ThdX
9wzBCj2VDy+1lDFZPxR8yfE9BRfnY31Wpf3T6DD0770a5VCnhsn3ReDcMp/i
ld4rkTvP44NhbhR61POGw+ZpkvfH4Omtnlzf8PWIKP31gd2ZWEx/p3zqjM5m
0k8c7L9vPhq/bzuE3+gXUuAf+fGIquke0l88jMWPy618bYi5qzoXSbhyMDu/
V11fw4T0m4AX0lbGPSeP4PDJDaKKiXjoejnDimNB+k+C5UTjOivlkwi7R1/J
UO0X7tz69TSZJwU3loSunnruPNrqRve/4qRixX0z6/BkGzIfFz+/8vah7C5B
aYqJzIqHadAv2l/JdrIn86ZD5rbswbouR5hq0wXvo3d1tcYqz2tk/gfY+Nmu
9VrFDexZ57XZ4s0DWO9yTHMfvEn2kYEjD5cV/77dA/2GdMUM3Ay8uzaj0JPs
5yE4Z59IPbXyhs/5d2PJHx+CHdWnWr7Gj+wrE2sO/LYsWT4A6p6KohEyUfLR
WYIXHkj2l4XFrS6R4VrBqIndlv15PAvRG4omPnSwyD4fYYfufYf3gSE4J9rW
nCnZkFbyN5IyCCX7zcZtSw3PeMUwTBNQNhun5cCl+5mj7ctwsu8ctCjvGtiW
FYkUelzZXKw04Vko34om+89Fl79wVTQ3BrvocoqP4RxhVTwSHEvweAwNhZeB
Do5xeE+vWyUPHbF/rH5/mCL45OHylt6Y3f+NB729hgVPkDrf1p8zg0PwegKF
ienWLT0cLDXzLx5ekg9ZyctqF1ISCH75KMmvuKd2PhFVomrKqwpQL3vn0Mii
JIJnAaqLBYI8XhKsAgecsfYpCiWVNbyckgm+T7Et1rITiikQNSca+RmSb41H
mSamELyfwfXqp76MFakwfsUJL/21ECNDlnGSyakE/0KstHHkKilxES/anoAq
RGHmRqeSa1zCh0IojMfeWyzg4ss4z6FPrQimVRWD4qpphB9FOBbuxw49nYat
DAGK8HT1FLGKqDTClyI83vdN8Kk6Daw59EDFKNA2S93Yn0b4UwzNlSqSVeLp
YNp7UIwTnyRCv8mkEz4V46tPW9CBmenQYK4SWOi43ZqQSif8KsEuqaIUp29p
cCusFjGoBN+zLZJX9qQRvpUgU+q35S5P09AsQt9UuxSq/+k/+4mVRvhXiuBL
x2cMnEjDQqZgKbjG+wyH1dMIH0vx6KJbu/UAF5fO0ACUwWNre3l0Epfwswxx
5kNWe825KBleIkK4DE4TWYaRMlzC13IsPsfT08xLhTzTYDn6z6i8v/pHKuFv
Od7qak+TnZoKurusynKUfHonvMlJIXyugIb3mxATvRQ8jPwrsXx3BQz3dIlp
dCcTflfgj/HoEmfHZIgzA1fg+uuWeKFcMuF7JUr0V50dTU2CEUOYSlwetC/Q
3JZE+F+JOeY7P5l1JyKOHpdXCU9lj0WZTolED1XIHMhau2BOIj7R5UyrIKVU
mVmTk0D0UYU/T+28EXY4AVto+gur8NJ0dk6jWALRSzVKHZ6nrk/lIIimr3k1
LL21Jdcf5hD9VEPKaKm9pgwHL5xoQKpRrbjzSWPFv3qqwUDEKVd7z3isZghe
A9vXrpULfo8n+qqBxOeDlWZK8XBl64koU4M501pltvdTRG+1WN8rJ1NQRqFx
AQ1wLXmOIvqrhZfzXaO7vhTmi9gcOFALu4vyg2xHiujxOfb1RDo7nadgS8vD
5jn2GJi+/MGSIvp8joWjl69UHKdQRNPv83PkBuywWSi6P6nXOhxVlA/3P0dh
JiPIOoxsUv/t5BWK6LcOVlWvrL65UmDW960OKxbHfvEIoIie6yFahvOmGApM
e871uLMpP/3YA4roux5MGhZSJLcb0KMfU5RQRxG9N8Co0XRsg5BCUvlukaIb
UHLdgLv/DUX034C/fLOXeYn2tU+kRjm3BgSvK6y9OkQRP2iAYMzPvkP0++t+
umADrioYXTcaoIg/NKC7bMx2TFQvRpkWRCPWeXPXstop4heNmDX/yoaxagr6
DMCN2CutGX0phyL+0QgH6e9NwmgKQ4l0g42YOJ598oA7RfykkeQnhVBRd4XV
jRgNGCp4tpki/tKI9BU6qxTmUti01lwkqSZMeb07qWcojvhNE5q0JrZalsSh
d4weuAnup7cElwbFEf9pwtDXkfTNx+JAs8XMX3R/+U9qE0viiB81IUXv4q25
Q7GYHLcJOnQ8ZcUSf2rCjCXhdh5XY8GUk2uGqoOessJ/Y4lfNeOAZstE3UgM
GDva34xpUVvSeZkxxL+a4eVo0uRtHQPGTtjNOOWxoLN+aQzxs2ZU/tQ3JFse
DcYOBM2QGAnVt9KKJv7WDGmjoVl2nCi40HKew4NEpKyI8lHE73iI6cj+y9Al
EosZAfFw4t51L4cPEcT/eFAz2b4w+mAE6mlZhPOwY97t5U2l4cQPedjr1P21
XSMcV2k5dPLwwVqqEJww4o88OE+78XG6chh+oek8j48MA7GyyqB7xC/56N01
JcVF9h4qaPpZ8P9/bpv0Tz62jnLPZamEwpqGN5aPGK2UZlfuXeKnfDzZ8svy
E3p3MZsRLh875ldxu178ex5owZamxANfROfCZ3R7i1pw5IiD+TKtEOK3LSRv
2Dh9ir5aoHBJ9nJWCpv4bwt83bMjdtuyIRKzyGFbsIsZkE38uAX7EnXyZiqy
QQ/r0NeC8rW6weOfWcSfBWiWD3HY1MaCOVNQgKoNnmuMy1jErwX4VdX+gnUO
CxKMQQnQVn98adB9FvFvAc5nZsh95rJAozErXQCjHRX8ynQW8XMBhB5v1/tl
sWDCNChAygl2k0YBi/h7K94eHb7hWMnCBC231a1g4o3PIn7fCuZ49YqFBJrO
dq1Ilm/Y2jrEIji04vO802EPxlnYywzcilVKFfojkmySB63gOxr/3T2TjREa
juFWaG0wuvZuNpvkQxv+bH9xv0qZjSh63HVtqOUtEimATfKiDY6LzKPqFNjY
ziywDTer/Back2aT/GiD7GZ+L1+MjUE6HvLa8F1aXkRpFsmTNgQu8z54SMhC
CG3vY21wjxj9x7aYRfKlHX/3OL835bCgywDSjm+jSrNl3Fkkb9qx9J1Pwexj
LLyl7fV6O7LVvxSt0WKR/GmHQc0MszdSLDD2V9gOFT0xm/62YJJH7agNvbm2
LiEYjL2IC2FRG8L1tgkm+STEfYu5H0+uCwYjXz0hAloH58WMBZG8EmKq5kwt
nYIgMPLwEOL1sIWRs3MQySEhJGLz/SntIDD0KxfCau2iwYwvgSTPhHiWa8xZ
kR4IPg2vZAck1Pc+UjwVSPKtA/CVnXdBJRDXmA47oMQEcADJuw6wlzOBAlWG
gB3wGjwkOKMdQPKvA/0GLy8tbvXH81r66kBuRlvg+w3+JA87wJOe5bA4+g6u
BNOG2onNJwPVun64Q/KxE8xx56QffmYI3Yn8qXKzUO5L8rITTrS9LfFFGW33
gZ14yzXQVvPxIfnZiR+lvH85MeiNC4yddqL+rOtGNSNvkqedSO68L+6c4wUF
RiBdWGMS/s/Bn71IvnbB8Y2TcI/HbRTQdmDShes+e0MO/+VJ8rYLMfsDov3M
PGFJy+1uF7o2bhp9U3uL5G8Xeg3m8vs23cIknbugwg5P4jz2IHncBXX568nR
6zzA0EW5G6X1LjPMn7iTfO5GSMNRudPb3MHAYdaNfXS5FjeS192IexT33Pai
G5hxI7uhw3EbdpFxI/ndDfo0eC77Jv4HKy+i8g==
                  "]]}, "Charting`Private`Tag#5"], 
               Annotation[{
                 Hue[0.8503398874989481, 0.6, 0.6], 
                 Directive[
                  PointSize[0.006944444444444445], 
                  AbsoluteThickness[2], FontFamily -> "Arial", FontSize -> 22,
                   FontColor -> GrayLevel[0], 
                  RGBColor[0, 0, 1], 
                  Dashing[{Small, Small}], 
                  Thickness[0.007]], 
                 Line[CompressedData["
1:eJw1lgk01Hsfxl2l5FaUpU0SRaXlpb3oCcktynq9pW7XTVRKoT0VXZJo7Lux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                  "]]}, "Charting`Private`Tag#6"]}}, <|
             "HighlightElements" -> <|
               "Label" -> {"XYLabel"}, "Ball" -> {"InterpolatedBall"}|>, 
              "LayoutOptions" -> <|
               "PanelPlotLayout" -> <||>, 
                "PlotRange" -> {{0, 0.496}, {0, 0.55353}}, 
                "Frame" -> {{False, False}, {False, False}}, 
                "AxesOrigin" -> {0, 0}, "ImageSize" -> {500, 500/GoldenRatio},
                 "Axes" -> {True, True}, "LabelStyle" -> {}, "AspectRatio" -> 
                GoldenRatio^(-1), "DefaultStyle" -> {
                  Directive[
                   PointSize[0.006944444444444445], 
                   AbsoluteThickness[2], FontFamily -> "Arial", FontSize -> 
                   22, FontColor -> GrayLevel[0], 
                   RGBColor[0, 0, 1], 
                   Dashing[{Small, Small}], 
                   Thickness[0.007]], 
                  Directive[
                   PointSize[0.006944444444444445], 
                   AbsoluteThickness[2], FontFamily -> "Arial", FontSize -> 
                   22, FontColor -> GrayLevel[0], 
                   RGBColor[0, 0, 1], 
                   Thickness[0.007]], 
                  Directive[
                   PointSize[0.006944444444444445], 
                   AbsoluteThickness[2], FontFamily -> "Arial", FontSize -> 
                   22, FontColor -> GrayLevel[0], 
                   RGBColor[1, 0, 0], 
                   Dashing[{Small, Small}], 
                   Thickness[0.007]], 
                  Directive[
                   PointSize[0.006944444444444445], 
                   AbsoluteThickness[2], FontFamily -> "Arial", FontSize -> 
                   22, FontColor -> GrayLevel[0], 
                   RGBColor[1, 0, 0], 
                   Thickness[0.007]], 
                  Directive[
                   PointSize[0.006944444444444445], 
                   AbsoluteThickness[2], FontFamily -> "Arial", FontSize -> 
                   22, FontColor -> GrayLevel[0], 
                   GrayLevel[0], 
                   Dashing[{Small, Small}], 
                   Thickness[0.007]], 
                  Directive[
                   PointSize[0.006944444444444445], 
                   AbsoluteThickness[2], FontFamily -> "Arial", FontSize -> 
                   22, FontColor -> GrayLevel[0], 
                   GrayLevel[0], 
                   Thickness[0.007]]}, 
                "HighlightLabelingFunctions" -> <|
                 "CoordinatesToolOptions" -> ({
                    Identity[
                    Part[#, 1]], 
                    Identity[
                    Part[#, 2]]}& ), 
                  "ScalingFunctions" -> {{Identity, Identity}, {
                    Identity, Identity}}|>, "Primitives" -> {}, "GCFlag" -> 
                False|>, 
              "Meta" -> <|
               "DefaultHighlight" -> {"Dynamic", None}, "Index" -> {}, 
                "Function" -> ListLinePlot, "GroupHighlight" -> 
                False|>|>]]& )[<|
            "HighlightElements" -> <|
              "Label" -> {"XYLabel"}, "Ball" -> {"InterpolatedBall"}|>, 
             "LayoutOptions" -> <|
              "PanelPlotLayout" -> <||>, 
               "PlotRange" -> {{0, 0.496}, {0, 0.55353}}, 
               "Frame" -> {{False, False}, {False, False}}, 
               "AxesOrigin" -> {0, 0}, "ImageSize" -> {500, 500/GoldenRatio}, 
               "Axes" -> {True, True}, "LabelStyle" -> {}, "AspectRatio" -> 
               GoldenRatio^(-1), "DefaultStyle" -> {
                 Directive[
                  PointSize[0.006944444444444445], 
                  AbsoluteThickness[2], FontFamily -> "Arial", FontSize -> 22,
                   FontColor -> GrayLevel[0], 
                  RGBColor[0, 0, 1], 
                  Dashing[{Small, Small}], 
                  Thickness[0.007]], 
                 Directive[
                  PointSize[0.006944444444444445], 
                  AbsoluteThickness[2], FontFamily -> "Arial", FontSize -> 22,
                   FontColor -> GrayLevel[0], 
                  RGBColor[0, 0, 1], 
                  Thickness[0.007]], 
                 Directive[
                  PointSize[0.006944444444444445], 
                  AbsoluteThickness[2], FontFamily -> "Arial", FontSize -> 22,
                   FontColor -> GrayLevel[0], 
                  RGBColor[1, 0, 0], 
                  Dashing[{Small, Small}], 
                  Thickness[0.007]], 
                 Directive[
                  PointSize[0.006944444444444445], 
                  AbsoluteThickness[2], FontFamily -> "Arial", FontSize -> 22,
                   FontColor -> GrayLevel[0], 
                  RGBColor[1, 0, 0], 
                  Thickness[0.007]], 
                 Directive[
                  PointSize[0.006944444444444445], 
                  AbsoluteThickness[2], FontFamily -> "Arial", FontSize -> 22,
                   FontColor -> GrayLevel[0], 
                  GrayLevel[0], 
                  Dashing[{Small, Small}], 
                  Thickness[0.007]], 
                 Directive[
                  PointSize[0.006944444444444445], 
                  AbsoluteThickness[2], FontFamily -> "Arial", FontSize -> 22,
                   FontColor -> GrayLevel[0], 
                  GrayLevel[0], 
                  Thickness[0.007]]}, 
               "HighlightLabelingFunctions" -> <|"CoordinatesToolOptions" -> ({
                   Identity[
                    Part[#, 1]], 
                   Identity[
                    Part[#, 2]]}& ), 
                 "ScalingFunctions" -> {{Identity, Identity}, {
                   Identity, Identity}}|>, "Primitives" -> {}, "GCFlag" -> 
               False|>, 
             "Meta" -> <|
              "DefaultHighlight" -> {"Dynamic", None}, "Index" -> {}, 
               "Function" -> ListLinePlot, "GroupHighlight" -> False|>|>],
           
           ImageSizeCache->{{4.503599627370496*^15, -4.503599627370496*^15}, {
            4.503599627370496*^15, -4.503599627370496*^15}}],
          Selectable->False]},
        Annotation[{{{}, {}, 
           Annotation[{
             Hue[0.67, 0.6, 0.6], 
             Directive[
              PointSize[0.006944444444444445], 
              AbsoluteThickness[2], FontFamily -> "Arial", FontSize -> 22, 
              FontColor -> GrayLevel[0], 
              GrayLevel[0], 
              Thickness[0.007]], 
             Line[CompressedData["
1:eJw1lwk0lHsfxyV1e4U3baRCG1pUKonqfkvium2i5JZK3VS6N+2WkisV7VrU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              "]]}, "Charting`Private`Tag#1"], 
           Annotation[{
             Hue[0.9060679774997897, 0.6, 0.6], 
             Directive[
              PointSize[0.006944444444444445], 
              AbsoluteThickness[2], FontFamily -> "Arial", FontSize -> 22, 
              FontColor -> GrayLevel[0], 
              GrayLevel[0], 
              Dashing[{Small, Small}], 
              Thickness[0.007]], 
             Line[CompressedData["
1:eJxdVwlUjHsbT7pxfZZkzZLlJtK1JEuy/KQIkagUcm0t5CKypBAJF7lFUZEW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              "]]}, "Charting`Private`Tag#2"], 
           Annotation[{
             Hue[0.1421359549995791, 0.6, 0.6], 
             Directive[
              PointSize[0.006944444444444445], 
              AbsoluteThickness[2], FontFamily -> "Arial", FontSize -> 22, 
              FontColor -> GrayLevel[0], 
              RGBColor[1, 0, 0], 
              Thickness[0.007]], 
             Line[CompressedData["
1:eJw1lgk4VPsfxvFIWpU2dBUtkkqRLlLeypUbLTeickvKTZsKpduipLTLMjOW
GTNj34vJlpsl+77v25Db6paiEhL9zzl+//M8nnnOY+Z3vsv7ft6jeuSs+VEp
CQmJIeqP/vwR21+344gtJMg1fu+Ih72pIYNFLwy/XzuZeZ59EXtezXA6pzFs
OP7/6+B+Vo1RypqMK7MTTLoveyBM7bsrZ+Y8jH//Lga9b72bobcIl3rUtGQf
eeKlUnDp2CUNjP/eB0HKsdlfHmhjQ9euhwFnWMgP2R5eWqhHzuNg7V25D0Or
N+HZtqlSK+7449DShRlTOL+R8wNxL3VotsTLbVifUnIhO5iH/owef+V/d5Hn
8eFzyqhQz80C6Qtuvd+dLoRGoVdR6LW95PkhuHtskraUxgHwC1REzsdD8b7w
j50p8baknjAc1rZcoxFrh/Zh+oHh2PIuxEzvqz2pLwKvrx/cIUw6ifmrxUtk
3COhKjU91LTyDKk3CtFSHy+NpTjB+i8D6sRo2Gs9GU7/9TypPwapjvtvVUr8
DR6XvmJh8rM89bjkZdJPHHKkz4grLa6itWrQ4mVkPFyNupNdHK+T/h6h1CrA
QurIDShKW01flfQYLwv2Gtw/50H6TUCQquXsxKTb2KdPH5iIa6+aItrl75H+
RbAJlfN/EvoA23XvbbZ9LcKJggpD791eZB5P0N27WbYkwAcfdtMnPsHXqEVz
iuayyHySMFi+bMXteDYeOLwdie1Pgvm0kY1PdvqReSVDVlXl0JYJAVhxZy7V
QjJidI7YBxcHkvml4M7QnVUbeTyUhxqnfRlNwTRlg5gCFz6ZZyr2FPQs+fOg
EKeoaSlIp6F6htf+b0tCyHzT8CgmV2fqwlBMbg533Dj5KfS3JpnEKIaReT/F
D6eR1+w54Yij252RjtZJq3Nj5SLI/NPhNmvyTEfZSJjSx839Bzec27NNRiPJ
Pv5Bt1p42ZqPUfiPHvcvz9CleNpSvjWa7OcZwkusjWKzYkBPr2ZRBrYFW9Uu
5MWSfWXAs5VlOfNMHJYf8M4bUM+EjX2L+nvdeLK/TFhI62U9GIxHKXWa0uos
lL48Mewe/4jsMws97t659y0e44RvryvWZcM/4MeusY+PyX6zkSqW7tK5mgCq
OKrl53CsLTV/P5pA9v0c+7UOKEs4JWLPy8igApUcOI9mGJ5rSiT7z8Eyxq4i
RFDTaw7PgUJv/5b1G0REDznwbM6MS7YW4etow8UetVwc2JD5NsdZRPSRC+bW
Q4TfGAHkQqZN2Xyqj4joJRetfxv3PfcTgaNAN5QHb4WNT2uo+3H95OGn4cs8
d+r7THmiPPitXBb69ZaI6CkPnMimkYcXRFjLXPlY4Nmy7Dql23F95WOK3ZTN
001FuJlTRikoH+92GGt4rhIRveVjkZeL0/xpItRT29+nX4Bv1fXXN9clEv0V
IFd/semVm4lYzBxYAI1/z7MeayYSPRZAODn97XB9As4dpxdQiHCDu4Ll5xOI
PgshP5Rf7SaXgPwBdWrDhdCU1lc/HPWY6LUIM6PZDi76jzGLKbAIfnZJ6T9L
HhH9FsEn85y6keUj0NWllBRhwfBN97ed8UTPxYi3rts93T4eSYJP0UVmxbgc
udLol/dxRN/FqBHY/nSh9CXFNFyMG0Xbw2z6YoneS3AyrNpE0SkW5oxgSnAo
pXhKT18M0X8J9BkDxCCMbrehBAbF1z8MfIwmfijFUU+55IDT0fhMH7evFMca
XP1cP0QRf5SiL+JWuYZDFLbQ8m8vxW95g2MyvZHEL2WQ1/Y5FnA2EixavjZl
mPR9ysYjXyOIf8pwplNvecWVCHRfphdShk+v6u3+lIkgfirHhlm8Jf6ccGgx
Ai8Hd9X+OZQnib/K4eQiUXAwKwzufkaUZMohm3iwzXFfGPFbBcrm274xGApF
7SJ6wRX47tbou1gQSvxXgZW8qp0yJqFQpdTs21uBIyfNlF8NhBA/VoIKO0WJ
uBA40fZwrMS8fkHgAJUb4/6sRM4Sv+VvVEKQS8vvSyWWzbOzVS4OJn6tglnJ
xI1BlsGYyRiyisxPSPxbhbJ1E7QNHgjBjG+4CvwTed/YWkLi52rEdP+5T7dT
AKY812r0CmqtlvoKiL+roTOj3H76NgHJ7RpUaz/4w2GCgPi9BuuuXshxKeQj
psiMcnQNZF/Jmyy4yyf+rwH3cPijru18/EG5Uf5mDQ6f9hT0yfMJD2qw/JKL
l2RrEIYs6ANr0O9h4yYfHET4UEP2EoQQJdoQtTAYDdE0Vw8ivKiFbrcN9+l/
PPzOLLgWO7QmbjaJ5xF+1MK1l7tU8iQPfdF0gbWYN8Na7pAaj/CkFr9wTcZs
X3ARSFWXU1YLxu6BXMKXWmw8fG8iZwcXm9bZUJaqg3WIWLVQgkt4U4du40Ob
eU8C8W6EbrgOtJtm2QYS/tRBxqQ0/tzUQNBqOeBdhz0xZzTH0gIIj+qQ6TLW
m3QoAOPt1uEYI5gAwqc6tO0RLw6K9wdznHw9Njn01O7Z5U94VY8FI/tXGn/2
A4Mji3q4SK5e68D5fz7WI+L+v5ZNv/qBwYlfPaz5WhWT2jiEZ/Uw2dBa6XmN
AwYHzfXo/3w+QX0ph/CtHunl18Q9VWy40XZWaIBZRTLLypVNeNcArauJqnqa
bCxjFtUAxVeaebNfswj/GiAvf2K+WxgL1bSdghpg7OE2U8eeRXjYgGyzWLMi
LRb+pu0gboDb8Tel6yawCB8b8Oa1aMSr2xcLaTkvaAT18qawr9iX8LIRabOW
qvqm+aKYlp9tI65W/+6xVeRL+NkIlcvmautSfHGWXm9oI9T5Ymu1fF/C00Zk
Jk2Rae7wxTzG8I1I3pRhdF+SRfjaBN38aUM/1rDwnC5vSRMWZnUbOp9iEd42
IUP98gs7EQvH7OmrCTo3h3K8frIIf5uQtO1aQeI+NigzU4Rtwu0LO6lHsAmP
m6DuXql/UY0DutmLPU3osTNUqeFyCJ+bocQM1A82zIHNWKuwWP6Wvx/hdTOa
LN2tpy7whwwDqGZEFHkEmsX5E343o/cvR07m+gDQ25id0IwrYe/z5KoCCM+b
8emca4qeXSCsmAKb8V9lzLDGcCDhewumRX5b1ObFxRhtN60WmL3TvJe8iEd4
34L5cmktvck8RNFydm6Bo6zlyW+bggj/WzBra3LS1ZIg7GQabkEV1a3ONj7J
gxZsblluNS2Pj2/0OgZa8Dpw5UdoC0g+tELnyyueFFcAId2ubiuibJ7Keg4I
SF60YkN7uG6HiRBbmQG2wtiu95ODt5DkRyto2hlWCPGRjodnrXigcEGBPSYk
edKKvrwmh9dLg+FP432kFSEjzvYZW4JJvrSBn2c6YQ7FV0NmIW1gK893v3gw
mORNG5gYOBCMNzRer7VhaN5mO7XdwSR/2jA3y0JycEMwGPzltMHe4+lEVZVg
kkdteN5nynr7XQgGL1LtqJ1Y3lJTKST51A7T6q/ydlwhGPsatWOlSckmIfW+
Os7FdowOvkg1my8EY49b7TjNYENA8qsdV+YoKvt4CMDIr6gdiZMbjvStEZA8
a8eLbVMCLFv4aKTXK9uB7JYr/cZX+CTfOqC6XtpLWomPq0yFHejuu3G3ISWI
5F0Hbt5i67htD8JSRoAd0HbZeyH3BY/kXwfMyn/PinbmobKCvjowKH2v96Mk
j+RhB7Kotz9bby5c2DRQxRBklkj/UOKSfBTjbFbUxAmRgVBmBC1Gd9LkIEnN
QJKXYgzwv2b3pwagkMa9rxg3xrZQr4ABJD/F0BUnGf3I9ydzEWNj2tGc/ab+
JE/FMBp/YcQcxiCdUHkf27h3rx/J1040lSreN+jkIIvGgVUn1idsvRB5lEPy
thM7A9fw/HrZOErbLaATuQ85q1gX2CR/O3Fq5u7tnRJsjMu5E9/VF2tKPGSR
PO7E2YbJ9YNKLDByUeqCOT/cyyvel+RzF3bfjgs0hS/RWRccWAv7VzT5kLzu
wsptwvcjjj5g2hV0wX7VhIhROR+S3114d/Oowzt7b/wPSKKStQ==
              "]]}, "Charting`Private`Tag#3"], 
           Annotation[{
             Hue[0.37820393249936934`, 0.6, 0.6], 
             Directive[
              PointSize[0.006944444444444445], 
              AbsoluteThickness[2], FontFamily -> "Arial", FontSize -> 22, 
              FontColor -> GrayLevel[0], 
              RGBColor[1, 0, 0], 
              Dashing[{Small, Small}], 
              Thickness[0.007]], 
             Line[CompressedData["
1:eJw1lgdUFGcbhREjUQIKRqnGAkYUExWIIqC5ijEooBSxAfobEhRRFKJERMSC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              "]]}, "Charting`Private`Tag#4"], 
           Annotation[{
             Hue[0.6142719099991583, 0.6, 0.6], 
             Directive[
              PointSize[0.006944444444444445], 
              AbsoluteThickness[2], FontFamily -> "Arial", FontSize -> 22, 
              FontColor -> GrayLevel[0], 
              RGBColor[0, 0, 1], 
              Thickness[0.007]], 
             Line[CompressedData["
1:eJw9Vgk4VXkbN6Z8NJGIItNMCy1apkifkl+lRcskklSSqVTaLJUwSkKyZbtX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              "]]}, "Charting`Private`Tag#5"], 
           Annotation[{
             Hue[0.8503398874989481, 0.6, 0.6], 
             Directive[
              PointSize[0.006944444444444445], 
              AbsoluteThickness[2], FontFamily -> "Arial", FontSize -> 22, 
              FontColor -> GrayLevel[0], 
              RGBColor[0, 0, 1], 
              Dashing[{Small, Small}], 
              Thickness[0.007]], 
             Line[CompressedData["
1:eJw1lgk01Hsfxl2l5FaUpU0SRaXlpb3oCcktynq9pW7XTVRKoT0VXZJo7Lux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              "]]}, "Charting`Private`Tag#6"]}}, <|
         "HighlightElements" -> <|
           "Label" -> {"XYLabel"}, "Ball" -> {"InterpolatedBall"}|>, 
          "LayoutOptions" -> <|
           "PanelPlotLayout" -> <||>, 
            "PlotRange" -> {{0, 0.496}, {0, 0.55353}}, 
            "Frame" -> {{False, False}, {False, False}}, 
            "AxesOrigin" -> {0, 0}, "ImageSize" -> {500, 500/GoldenRatio}, 
            "Axes" -> {True, True}, "LabelStyle" -> {}, "AspectRatio" -> 
            GoldenRatio^(-1), "DefaultStyle" -> {
              Directive[
               PointSize[0.006944444444444445], 
               AbsoluteThickness[2], FontFamily -> "Arial", FontSize -> 22, 
               FontColor -> GrayLevel[0], 
               RGBColor[0, 0, 1], 
               Dashing[{Small, Small}], 
               Thickness[0.007]], 
              Directive[
               PointSize[0.006944444444444445], 
               AbsoluteThickness[2], FontFamily -> "Arial", FontSize -> 22, 
               FontColor -> GrayLevel[0], 
               RGBColor[0, 0, 1], 
               Thickness[0.007]], 
              Directive[
               PointSize[0.006944444444444445], 
               AbsoluteThickness[2], FontFamily -> "Arial", FontSize -> 22, 
               FontColor -> GrayLevel[0], 
               RGBColor[1, 0, 0], 
               Dashing[{Small, Small}], 
               Thickness[0.007]], 
              Directive[
               PointSize[0.006944444444444445], 
               AbsoluteThickness[2], FontFamily -> "Arial", FontSize -> 22, 
               FontColor -> GrayLevel[0], 
               RGBColor[1, 0, 0], 
               Thickness[0.007]], 
              Directive[
               PointSize[0.006944444444444445], 
               AbsoluteThickness[2], FontFamily -> "Arial", FontSize -> 22, 
               FontColor -> GrayLevel[0], 
               GrayLevel[0], 
               Dashing[{Small, Small}], 
               Thickness[0.007]], 
              Directive[
               PointSize[0.006944444444444445], 
               AbsoluteThickness[2], FontFamily -> "Arial", FontSize -> 22, 
               FontColor -> GrayLevel[0], 
               GrayLevel[0], 
               Thickness[0.007]]}, 
            "HighlightLabelingFunctions" -> <|"CoordinatesToolOptions" -> ({
                Identity[
                 Part[#, 1]], 
                Identity[
                 Part[#, 2]]}& ), 
              "ScalingFunctions" -> {{Identity, Identity}, {
                Identity, Identity}}|>, "Primitives" -> {}, "GCFlag" -> 
            False|>, 
          "Meta" -> <|
           "DefaultHighlight" -> {"Dynamic", None}, "Index" -> {}, "Function" -> 
            ListLinePlot, "GroupHighlight" -> False|>|>, 
         "DynamicHighlight"]], {{}, {}}},
      AspectRatio->NCache[GoldenRatio^(-1), 0.6180339887498948],
      Axes->{True, True},
      AxesLabel->{None, None},
      AxesOrigin->{0, 0},
      AxesStyle->Thickness[0.00275],
      BaseStyle->{
       FontFamily -> "Arial", FontSize -> 22, FontColor -> GrayLevel[0]},
      DisplayFunction->Identity,
      Frame->{{False, False}, {False, False}},
      FrameLabel->{{None, None}, {None, None}},
      FrameTicks->{{Automatic, Automatic}, {Automatic, Automatic}},
      GridLines->{None, None},
      GridLinesStyle->Directive[
        GrayLevel[0.5, 0.4]],
      ImagePadding->{{38.979, 9.971000000000004}, {22.245897553408895`, 
       0.6400854166666932}},
      ImageSize->500,
      Method->{
       "AxisPadding" -> Scaled[0.02], "DefaultBoundaryStyle" -> Automatic, 
        "DefaultGraphicsInteraction" -> {
         "Version" -> 1.2, "TrackMousePosition" -> {True, False}, 
          "Effects" -> {
           "Highlight" -> {"ratio" -> 2}, "HighlightPoint" -> {"ratio" -> 2}, 
            "Droplines" -> {
             "freeformCursorMode" -> True, 
              "placement" -> {"x" -> "All", "y" -> "None"}}}}, 
        "DefaultMeshStyle" -> AbsolutePointSize[6], "DefaultPlotStyle" -> {
          Directive[
           RGBColor[0.368417, 0.506779, 0.709798], 
           AbsoluteThickness[2]], 
          Directive[
           RGBColor[0.880722, 0.611041, 0.142051], 
           AbsoluteThickness[2]], 
          Directive[
           RGBColor[0.560181, 0.691569, 0.194885], 
           AbsoluteThickness[2]], 
          Directive[
           RGBColor[0.922526, 0.385626, 0.209179], 
           AbsoluteThickness[2]], 
          Directive[
           RGBColor[0.528488, 0.470624, 0.701351], 
           AbsoluteThickness[2]], 
          Directive[
           RGBColor[0.772079, 0.431554, 0.102387], 
           AbsoluteThickness[2]], 
          Directive[
           RGBColor[0.363898, 0.618501, 0.782349], 
           AbsoluteThickness[2]], 
          Directive[
           RGBColor[1, 0.75, 0], 
           AbsoluteThickness[2]], 
          Directive[
           RGBColor[0.647624, 0.37816, 0.614037], 
           AbsoluteThickness[2]], 
          Directive[
           RGBColor[0.571589, 0.586483, 0.], 
           AbsoluteThickness[2]], 
          Directive[
           RGBColor[0.915, 0.3325, 0.2125], 
           AbsoluteThickness[2]], 
          Directive[
           RGBColor[0.40082222609352647`, 0.5220066643438841, 0.85], 
           AbsoluteThickness[2]], 
          Directive[
           RGBColor[
           0.9728288904374106, 0.621644452187053, 0.07336199581899142], 
           AbsoluteThickness[2]], 
          Directive[
           RGBColor[0.736782672705901, 0.358, 0.5030266573755369], 
           AbsoluteThickness[2]], 
          Directive[
           RGBColor[0.28026441037696703`, 0.715, 0.4292089322474965], 
           AbsoluteThickness[2]]}, "DomainPadding" -> Scaled[0.02], 
        "RangePadding" -> Scaled[0.05], "OptimizePlotMarkers" -> True, 
        "IncludeHighlighting" -> "CurrentSet", "HighlightStyle" -> Automatic, 
        "OptimizePlotMarkers" -> True, 
        "CoordinatesToolOptions" -> {"DisplayFunction" -> ({
            Identity[
             Part[#, 1]], 
            Identity[
             Part[#, 2]]}& ), "CopiedValueFunction" -> ({
            Identity[
             Part[#, 1]], 
            Identity[
             Part[#, 2]]}& )}},
      PlotRange->{{0, 0.496}, {0, 0.55353}},
      PlotRangeClipping->True,
      PlotRangePadding->{{
         Scaled[0.02], 
         Scaled[0.02]}, {
         Scaled[0.02], 
         Scaled[0.05]}},
      Ticks->{Automatic, Automatic}], {262.5, -834.345884812358}, 
     ImageScaled[{0.5, 0.5}], {500, 309.0169943749474},
     BaseStyle->{Graphics3DBoxOptions -> {SphericalRegion -> False}}], 
    InsetBox[
     GraphicsBox[{{}, 
       InterpretationBox[{
         TagBox[{{}, {}, 
           TagBox[
            {GrayLevel[0], PointSize[0.006944444444444445], Thickness[0.007], 
             
             StyleBox[LineBox[CompressedData["
1:eJw1lwlYzPkfx8s62rDbQQplWbGVKyRHeW/CKMtK5CpKKEeiHOVYksTatI6I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               "]],
              FontFamily->"Arial",
              FontSize->22]},
            Annotation[#, "Charting`Private`Tag#1"]& ], 
           TagBox[
            {GrayLevel[0], PointSize[0.006944444444444445], Thickness[0.007], 
             Dashing[{Small, Small}], 
             StyleBox[LineBox[CompressedData["
1:eJxdVnk01HsUl/aeV6KUVBJalRR1UnyelJJer1SWF+2KtqcVKRGlnWhDm0QZ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               "]],
              FontFamily->"Arial",
              FontSize->22]},
            Annotation[#, "Charting`Private`Tag#2"]& ], 
           TagBox[
            {RGBColor[1, 0, 0], PointSize[0.006944444444444445], Thickness[
             0.007], 
             StyleBox[LineBox[CompressedData["
1:eJw9lQk4lPsex3Fa5KSTjiSUFk452t3SxreTowVFdaMkqVTqEEqKVFOqUZaM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               "]],
              FontFamily->"Arial",
              FontSize->22]},
            Annotation[#, "Charting`Private`Tag#3"]& ], 
           TagBox[
            {RGBColor[1, 0, 0], PointSize[0.006944444444444445], Thickness[
             0.007], Dashing[{Small, Small}], 
             StyleBox[LineBox[CompressedData["
1:eJw1lQk0lPsfxiXa95BKe9rUlUuplKeUVEpRltByFS1atK8XxZXsO5Fl7BTG
DGbsw4wl+z7DGEvdFi23VUrUf9633/89x3GcMd/3uzzP51lgc97EVlZGRuab
9If6PZTysWmPzVHIkOf33w4wCPR7fWpgEQYdTxdcDrwOp+VR4lrjjfj9uTP6
5+/kPn64F7cU0g16b7pi2QjDQ7M/WZH/d0fG/fRRbo52uNG3RGPMYy9I7r/2
X+noQL7vh+HMVwe0RlzDxu693qHnAuCd1qmo6+hI6gVhmWrKx2tBLsjbOUFW
7V4IhtYFn75g5k7qhyFxlELI62BvbMiqvFoUHQ6NSMWmwAB/8r6HEJUbzxxy
CwJ37j9vjLlRmJRqJcnyCyXvj4GRecj6y6xwPBTMZ148ycB+w4NCp9ZI0k8s
1p4xYH76Owbi79QL46DKc7l1cUws6S8ef9omzE3xjMNsdcniUXcSsJddcDf6
ZzzpNxEeY3TvPTqWCMvjOtKKSVBLdZ9xgp1E+k8Gp+/PlCMfkxH+gHpSIGf7
rjpxRiqZJxX+rptFDmqP0F43sP9ZwiMYe3E83y59TOZ7jOwRb4+/n56GmXJm
k1ax0lB2ZVab/ps0Mm86yrRzXV9lp8NiPVUwA0kiu8iG8xlkfiZU4jmprClM
7Na+v+XocyYs850Ttx1jkn1kIsXsyZZsNhNvjamKmdhuG+vV+4tJ9sPCMwXG
CA/DTHieefkj5SMLvu+7Ap2CMsm+2FizXC1+RFcm1O4pSUdgQ0flTMMrVRbZ
XxZ85x/ivpLWqWbo53wezsI7yTqvrzksss9s8H0+iXRl2LCXbktZLgcBb8Ot
/t3BJvvNgdNXv96AADbGCeMcNo3joFBmk3ySmE32zcG2zUar96hmIZUadwoX
Jh+PfVp8Lovsn4t5W5VMf+ZkYRdVTikXdfYF7UU/s8g9ctHrbsN8rZ+N19S6
VfKw2F5eK90zm9wnD9sZSqH2DdmgttewMB8yX7kTPKfnkHvlQ1bulu0W0xws
t/Yt7V9WACb7v4nLgnPI/QqQ8Mjwm31zDp5Iq81SL8SDBUaWVZM55J6FMIr/
+4LjLg5O+b+7jTVF6NRs+2LtwiH3LYKVesqdnDwOpM1JRy6G5muNobMfOOTe
xYj4o1Xp1WIuDjxLiBDM52FV3L8zzCy45P48rLgfsXGVJxfx0u0J43h4M1tF
sbaQS/TAg26Txs/sD1x8GW653rekBFryTZWHF+cSfZTAZmfrvt0Hc7GNFkAJ
HBcIA4Z9c4leSmDgHbCwvzIXQcrUQKWwDbvenSGXR/RTinaGs27y1jzQ7TFL
cX+Wf6ixWx7RUymCTa8+UK7Ngyb98HHru9W4v5Tzib746J4zdcM/J/PhwquS
KogPi2Oj2C2F+URvfGTVKxgFKhegWXp9i/UCRDsvGvftegHRnwA/vl0et7K7
AIvoggIE1Wbb7jQsJHoUYO89Sz3LwkJcOkkdoAxLVy6+aC69w299lkGuTkdp
KbsI/P5l0guXocH1jl7Y2mKi13IU7uqPPlpcjOl0g+XwqZRv8VrCI/otx9fC
N+Ojz/NAdZdVWY7QWfPnBeXxiJ4rEPlXX9Xo0SVgRb5PKjesQE+Z23HXAyVE
3xXYMDyr/25sCWTpgStw2FQhy/5DCdF7Ja4f25gcsqkUJrRgKqE4JfjC7vul
RP+V6NXerlHRVIpYatyWSrgVTrXWnMknfniCRYY3CjKs+PhElbN4gsEf+46Y
POATfzwBo0T3zR+NfOhR8hc/wfOLntPMZQXEL1V4ht1dHWoCBFDyPVyFDDFq
q3cLiH+qoBoks2rbcQF6b1IHqUJRj8j06gUB8VM17q58Vx93WQANWuDV8Ndv
Wmh3RkD8VQ1TXvUNzn4B7gRvlUqmGuLVrb4DGgLitxoIgz3mdo4UoHEhdeAa
PPR2HPrYzCf+q8GMmzUHZSV8LJCq2f9dDY7Mq/4kKeATP9ZiEY8fMjOIjwuU
PRxqUSc2P6NpwSf+rMUh4zFvXSbzUULJ73Mt3HLlgwy5pcSvdUg+/tTY3aQU
U2lD1sGdVSy/UVJC/FuHp54lbsbmJaDX970Oe8+Fdjwq5hE/1yPP1z3ixUoe
6PZu1+OJdW1Zq2sx8Xc9tmwu7zdJKCK53QCR7L1iPV4h8XsDWsrfxd8QFSC5
3FDq6Aao6OUkL/mcT/zfANWljeHrVPKxT+rGaS4NmFB0UNnaJI/woAGesfkZ
vMBcfNtPFWzA3cLlGRO6/8+HBqhp+hzU0+QiZhZliEbww4ZORvhyCC8aMZ3N
Gn/pcw520AduRHHrhgvrD+cQfjTC3NIGZ+uz8SGJarAREb98K0K3ZxOeNMLZ
zl60i5+FMGl3vKpGRB65NXKefhbhSyN6PLOns6vZ2LzmsNRSTfDrto9JNWMT
3jThfaPpg7TnLLz6QQ3cBOHYaMUT11mEP03Qj87+7jpJmlullIGbEDowZTwn
KZPwqAmDvk9j07dm4ve4TVgXNkll7lMm4VMTVmsNXufeZYIuN60ZJpsTJmqo
MgmvmsE3fankG5ABGkf7mxE4Y7qBnySd8KsZpnmT6xTU0kHjJLgZn0WnnLtv
phGeNaO8SX2VoOYxaBwImxFTFsWKn/+Y8K0ZlYHDi85dfQQnys7KLVi71dhB
qS6V8K4FYuupY8OXpmIpbaAWjOXcXDR4N4XwrwWvCvTTdXqSUU/ZKaIFWbXc
U3ZIJjxsAbNMrOMak4RrlB0kLfgQ5hAVMzKJ8LEFc/57M6HyZCLmUXKe2wpZ
yUDC6IYEwstW1FX1DZxZn4AKSn5HW7HOYviFfEI84WcrMnd+8+iZFo/z1HkZ
rYg4pS033iWO8LQVTg4mBwP7YzGDNnwrtN8VH7h3OpbwtQ0T1idd+tLLQDHV
3uI29O83Y720YhDetoHfdPviWVEMTthRTxtmd6vd8jePIfxtA2fyxpOFrGhI
zSwlbBuUfB5aF+VHER63gT3yg8G6qkhQw17va0Ni75XHOl0PCZ+FGIhKjBMO
ROAwXVAIrQvzrs2cEUF4LUQ4Z7POxI3hGEUDSoipP1bVF9o9IPwWQv9pdLVW
aBioayikC2Fjei7nZm0o4bkQMqMFZiFjQ2FGNyjEU4V0NS/DEMJ3EVjJj54e
CgzGT8puGiI8G6soM7Y3iPBeBHXFljkZmkFIpOR8UQTBeObQa89Awn8RdjiM
nmL9OgBG9MAi3OnzSeoxCiB5IEK/wF5/Xa4/vlLn6Bch3em868Hl/iQf2tHS
r53mEu2HKGpc7XYM697Zu0LFj+RFO75MMlGWwBfb6QW2I0y3S3WOuQ/Jj3Yo
jbKxKXLyxn9UPOS1Q89dZ6dzvhfJk3asMFh++o8JXgih8P6jHZmdtZk+lzxJ
vnQg8oveCsvPHtClD9IBg6tvN6z29iB504HN2gMjfPU88ILCq2MHOtaOl61W
8CD504GKfVW3Rst7gMYfrwP2Ic0cdennv/OoA+l2Scc+Sr9P40VWDP8ls21z
/D1IPonBvu2yJ1bGE7R9t4rR49VV4+vrSfJKDC3x93iNI16g7fGPGMcT7Zf1
hHqT/BJDbcSVJQqffEDLr1wMo5ubTndq+pE8E2N8+2AEc9APrdR5x3Riyi4L
owM1/iTfOuE5vDM2OykAf9MddsJqT+i3bOl9f+ddJ9p6hlqUrwVBlRZgJ4SL
7ggcTwaT/OuE5e0FKicOh6C2hno6sc86007LPJTkYSe2XDDyUjcOw5VACqgS
7Iuyeua/6wHJRwnStk485LklHHNoQUuQnaJTaagVQfJSghM73g+PWfAQZRTu
/SV47uS8cPSoSJKfEqQ4s3dE9UbiLI1TCZoXnD2zhRVF8lSC6IW7VF2uRkOR
NkgXfqnLLfZWiiH52oWZd4fdLp6OQSGFA7Mu6Xt3f76SE0Pytgv8SMEejcEY
2FJ2C+3CVVntriNrGCR/u/CDeyD1xQkGfsu5C3+t4wXV+jNIHks/rzWZt57N
AC2XWd0wjdNJP17DIPncjVPLlxyKlDBAn8O6Gx1fgq9teskged0Nt187XZL7
GKDHjezG8r1JnQbPGSS/uxFpKWfn3sHA/wB2IqpR
               "]],
              FontFamily->"Arial",
              FontSize->22]},
            Annotation[#, "Charting`Private`Tag#4"]& ], 
           TagBox[
            {RGBColor[0, 0, 1], PointSize[0.006944444444444445], Thickness[
             0.007], 
             StyleBox[LineBox[CompressedData["
1:eJw9lgk0lHsfx9FK2rVpkyhupK68bvXybZNKdROVW6FUqAjtdbtRCqVoFoxl
xhZShBnMJJJd9mEYjKW0kVxdt4Uk7zyP/3mfcxxnDn7Pb/l+P1+LHNx2H1NS
UFDol39R338k/lO7w+EQFMgz8tn9/5+/Xz2RfZZ1EUbzPoxR9S4wHfm5F5Y/
8DHaKpSZ/qn22PzV5Rt42WrB4m/4YDry+37Qdu3N78v7bHqpa8nK8Ul3YHco
5eWcoCHy9/dw/feNT1QzR+G/7b/fDTnFxIZf1221rFDGSD021llxcgPOTkHW
VlWlZb7BCDGQPtsfMgMj9TkYelm50kZ7Htakl55/FhmGhW0PdiuPX4yR90Xg
luuqP3/66EK04Ga3pYiH7lrGx0SflRh5fxR+Cv0eJaQYI6JQI/W0czR0F5tF
KGmtI/3EwGGVVDZw1wyyAeqFsTi8t/vU29ztpL/7UFSNlUYX7cZcg1atsdfi
4DmQVaRrZ0P6jcdCoTarWske+4+ulVdMgNfgl3BX9hHS/wPs6x6rZGHhjLBQ
6klEt1VUEu+9K5nnIaK1FAs0F51GU9U3q9dxjxDz3r/kVu05Ml8SPr6xVZ3f
ewlzRu+dpM9PxuNxs+b6RV4l8z6Gy97OrVkd12CzmiqYgnEeFb8PFd0g86ci
t+PomSfvfbHd+Nb6Q29Tsdlo6X6+rT/ZRxqmOq0+HD89EB8tqYppiMalErNA
BtkPHy1LSs1V01nwd3k/mPgPH5bvfcMEisFkXwIkZNv+OODCwTLfmfIRBPgz
/YFwz48wsr90mKyzeLs/jovyaLPMf4fSwXcRRBoYR5F9ZoCpYrfbNy4aJ+Xb
mj06EwvvHXP/SyOW7DcT3hf4VSox96EijXU3URGiL3xS0za9eLJvIQKP7Xvp
+SQBD6lxp4jg255lNdcikexfhIzvK70qZA+xjSo38wk+MB/3XnFJIvd4Ah/D
LXcO9yfjA7XueVlISmpe8tUzhdwnC4sCN3rc9EwFtb0azadYz+++374mjdzr
KbR/RN/c+CkNugcD87/oZMMtxjA7PJJP7pcNrYGvGiHmAryQV1M3yEFhmbXC
xE4BuWcOxOwYYxWvdBxn9FyB0TMsPedh7DA5g9z3GbZbu010CcqAvDn5yLm4
qBG4enhqJrl3LqIur3JNvZEJ69dx4YUaz8E/y2fa9WSS+z+Hf4qeb4WFEPfl
25PGPod1xDS9zkgh0cNzzF5b6hfSJcTnIcnFriV5MGnqV5XpiIg+8vBNppyd
bivCJloAeTjzoLTL2E9E9JKH/5zVaLn6QAT2bGqgfNguPbBF8ExE9JMPx7N5
zAnlItDtpeajZ9B5YWmliOgpH8Nxlp9WlIhgSD8FUFq21o8lFBF9FeByekPv
ukgRvJ+XyRVUAMfk1GH/qyKitwKwOWn8kj0i1Mmvb7O6EHwV3SQzbRHRXyGO
8NZnWPcIsZguWIj+WfqeeCwkeiwEb8eJyRbOQpxxpg5QhDfOb5Iy5gqJPosw
lK+yNqM0EwVfdOQXLoK5xh8LzrtlEr0W44ODFlNjSiam0w0Ww/DAjb6GhxlE
v8WYqTzjNwEyQHWXXlqM4p2BcQVV6UTPJfhaOydrnI3cF9zehGKLEsw7FOno
IhMQfZdgFqOGX2ojgBI9cAkuJrfGN1fzid5LkTsp//umdXzspgVTihNqM8cE
JqYR/Zfi+Mn20ToT0hBDjSspRbf2oo9uR1OJH15glHn1XMbxFPRR5WxeoNry
2mn7b8nEHy9gqXhia7lHEjZQ8pe9QNRKz8IVTQ+JX8oQHXDKWtUgEUxKvnZl
WDbQUT39fALxTxmGmdtWafPj8OoydZAyLA+MyU2beZ/4qRyZiu1relixWEkL
vBzORg126xfHEn+VY2Km2LA6IQbXgjbKJVOO+f3GT76axBC/VaAxXlLxizga
Yk3qwBVQCZn6dLJ7NPFfBWrffNcxnhaNRXI1M3oqICme3xaYEUX8WAnVaR+V
DzpHwYOyh3slcnd+NtmsEUX8WYn4jJt5bbmRyKPk928l3LclvguziCR+rUK/
dsOaPW94mEobsgpngiZme9zmEf9WYTBPRVEFPNDrG6jC8r7o7zmjeMTP1QgS
b9fIauaCbu9KNR7XqjftzOMSf1djrargWXcyl+R0DVZkBh7xT+ASv9fAqvzR
5eIkLh4UW8gdXYPeKq7KcDaX+L8GQX+NzRmWcbFL7sZp3jUo1GY+UvrBJTyo
Qa70uoenGg/9VlTBGlwWMF6tWsQjfKiBW68s0EGDhyh1yhBiVPi/0kqayiO8
EGNxfPcf575wsYU+sBijN7V3eFdwCT/E8Amb86Y8hItPCVSDYszTOy6wtuES
nogRa+aUrDuZC468u+dlYqyaeZBpnRNB+CJGomtCXeORCKwzspNbqha2trtU
BKMiCG9qobzNJVLKDUfnIDVwLfrq8hN/NQwn/KlFs73ihoTCMFBqORhYi5dx
r3dNsQojPKqFvuzrH2gPxci4tRin67h06Hgo4VMtPBty2OM/c0CXm1YHly3d
ATOvcgiv6pC7X7RYPJ4DGkdWdWhfMd1Eyg4h/KqD7gX9gKeaIaBxElQHHbNl
35QEwYRndWgYFndqbg4GjQNpHbZ4Wxh4tQQRvtVh6VGzdtfzQfCk7DxbAqc5
6Rp6akGEdxLkZgnWd2WwsZQ2kATxCp/G1h1gE/5JYP/0UIfmWDaqKTuFS1Dt
1HtOPYNFeCjBrA5XvuJxFi5QdmiVgN0pSdPSZBE+SmDkVrZd/JKJhZScF9Rj
4MjwK6s4JuFlPVS5uzr73JgooeR3qB7jTfX6Pq1jEn7WQ7Bb7+Ht2Uy4UeeN
rkeYr5LL168MwtN6zNDyLnNoYWAWbfh6iCTfaj6XMghfG2CQ4/OoOJuBXKo9
rQY4v1azfytkEN424Db/RuzOLAacHKmnAfqOnPC/CxiEvw3YO3poP0/CgNzM
csI2YJnKdn+NjwzC4wZc1fo2epEKE9SwF7saoDzt26+Gy5mEz1J4xJZPq93H
hB1dUIq+wwrah32YhNdSJJ20m2fwhImxNKCk+G3JgfxLvUzCbym0vVIST+uw
QF1D7bEUCs4RkWZHWITnUvwYVM9cEMnCXrpBKcYMLltrIGMRvjfirv2Hy2kz
2fhJ2W1lIzZVOvTx0tmE941IG9J0N3ENQjwl59ONiOr5/IuS/P+zEf43Ipnh
dVHfJxg76YEbsXSHd8wlhRCSB41Y8IO3xtI9BF+pc3xphM6Ra5YX6kNIPjRB
8IrZFmTAAY8a17gJm7eMCj4s1/9IXjTB+JJYKzKPg830ApvgyAwYXDTAIfnR
hOsFms9KtELxNxUPWU2o8Qhnn9sUSvKkCRE//PrUbEIRTOF9sAml/ToqDPtQ
ki/NsHMML6rdHwpT+iDNuJZt/SVnayjJm2ZE7JwQoK8XincUXq82Iy/SxPQf
xVCSP82YoX8zpbyMAxp/z5vhrTb3whkfDsmjZojHO74PWsUBjRclGTTvqk16
KQkh+STDhK6wKROdQkDbd6MMTM0FpYMfgkleyZBieOlA5aFg0Pa4KQNLWenB
mIYgkl8yTFqS9IuvTRBo+RXL4D+UafrmFZvkmQwJjOvvPp9io5467/gW2Oau
+LnnJ4vkWwtK586acjOQhb/oDltwu+X2sKPcnyN514LO/W56qkImtGkBtsD4
jbYVaweT5F8L8stHP5z3joHKCuppQcLAuA+FXgyShy3YkbH4Xux8Bs6xKKC2
ouqjzaby7HskH1thM2aIvdXuHubTgm4FT7PKdqnSPZKXrQi23/Fbza5AFFG4
Z7SC8TdfUy0mgORnK5Iz1wgn9N+FK43TVtzpWd0UvvsuydNWzNXxOcFLu4MZ
tEHa5Hn4JLtT7Q7J1zaELVQ3PXnFHzkUDva24WLngS69ztskb9twcjzD29zm
No5Rdgtpg3JioUlHxS2Sv20wL1wdaLD5Fkbk3IaOk+OkToV+JI/b8Ejn1tsX
5n6g5aLeDqMF+js4Nb4kn9tREBqxQt3eF/Q5DrZjbdD3eaH/+pC8bsf7fWe8
DgX4gB6X246aF/l4auBD8rsdjU7b8j9Jb+J/jqOZPA==
               "]],
              FontFamily->"Arial",
              FontSize->22]},
            Annotation[#, "Charting`Private`Tag#5"]& ], 
           TagBox[
            {RGBColor[0, 0, 1], PointSize[0.006944444444444445], Thickness[
             0.007], Dashing[{Small, Small}], 
             StyleBox[LineBox[CompressedData["
1:eJw1lwk41Pkfx2VbqfbfqVRbFNUqydY/G1HvTSo6HJ2KSkoH7XYgsXRqyS33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               "]],
              FontFamily->"Arial",
              FontSize->22]},
            Annotation[#, "Charting`Private`Tag#6"]& ]},
          {
          "WolframDynamicHighlight", <|
           "Label" -> {"XYLabel"}, "Ball" -> {"InterpolatedBall"}|>}], 
         StyleBox[
          DynamicBox[(Charting`HighlightActionBox["DynamicHighlight", {}, 
            Slot["HighlightElements"], 
            Slot["LayoutOptions"], 
            Slot["Meta"], 
            Charting`HighlightActionFunction["DynamicHighlight", {{{}, {}, 
               Annotation[{
                 Hue[0.67, 0.6, 0.6], 
                 Directive[
                  PointSize[0.006944444444444445], 
                  AbsoluteThickness[2], FontFamily -> "Arial", FontSize -> 22,
                   FontColor -> GrayLevel[0], 
                  GrayLevel[0], 
                  Thickness[0.007]], 
                 Line[CompressedData["
1:eJw1lwlYzPkfx8s62rDbQQplWbGVKyRHeW/CKMtK5CpKKEeiHOVYksTatI6I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                  "]]}, "Charting`Private`Tag#1"], 
               Annotation[{
                 Hue[0.9060679774997897, 0.6, 0.6], 
                 Directive[
                  PointSize[0.006944444444444445], 
                  AbsoluteThickness[2], FontFamily -> "Arial", FontSize -> 22,
                   FontColor -> GrayLevel[0], 
                  GrayLevel[0], 
                  Dashing[{Small, Small}], 
                  Thickness[0.007]], 
                 Line[CompressedData["
1:eJxdVnk01HsUl/aeV6KUVBJalRR1UnyelJJer1SWF+2KtqcVKRGlnWhDm0QZ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                  "]]}, "Charting`Private`Tag#2"], 
               Annotation[{
                 Hue[0.1421359549995791, 0.6, 0.6], 
                 Directive[
                  PointSize[0.006944444444444445], 
                  AbsoluteThickness[2], FontFamily -> "Arial", FontSize -> 22,
                   FontColor -> GrayLevel[0], 
                  RGBColor[1, 0, 0], 
                  Thickness[0.007]], 
                 Line[CompressedData["
1:eJw9lQk4lPsex3Fa5KSTjiSUFk452t3SxreTowVFdaMkqVTqEEqKVFOqUZaM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                  "]]}, "Charting`Private`Tag#3"], 
               Annotation[{
                 Hue[0.37820393249936934`, 0.6, 0.6], 
                 Directive[
                  PointSize[0.006944444444444445], 
                  AbsoluteThickness[2], FontFamily -> "Arial", FontSize -> 22,
                   FontColor -> GrayLevel[0], 
                  RGBColor[1, 0, 0], 
                  Dashing[{Small, Small}], 
                  Thickness[0.007]], 
                 Line[CompressedData["
1:eJw1lQk0lPsfxiXa95BKe9rUlUuplKeUVEpRltByFS1atK8XxZXsO5Fl7BTG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                  "]]}, "Charting`Private`Tag#4"], 
               Annotation[{
                 Hue[0.6142719099991583, 0.6, 0.6], 
                 Directive[
                  PointSize[0.006944444444444445], 
                  AbsoluteThickness[2], FontFamily -> "Arial", FontSize -> 22,
                   FontColor -> GrayLevel[0], 
                  RGBColor[0, 0, 1], 
                  Thickness[0.007]], 
                 Line[CompressedData["
1:eJw9lgk0lHsfx9FK2rVpkyhupK68bvXybZNKdROVW6FUqAjtdbtRCqVoFoxl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                  "]]}, "Charting`Private`Tag#5"], 
               Annotation[{
                 Hue[0.8503398874989481, 0.6, 0.6], 
                 Directive[
                  PointSize[0.006944444444444445], 
                  AbsoluteThickness[2], FontFamily -> "Arial", FontSize -> 22,
                   FontColor -> GrayLevel[0], 
                  RGBColor[0, 0, 1], 
                  Dashing[{Small, Small}], 
                  Thickness[0.007]], 
                 Line[CompressedData["
1:eJw1lwk41Pkfx2VbqfbfqVRbFNUqydY/G1HvTSo6HJ2KSkoH7XYgsXRqyS33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                  "]]}, "Charting`Private`Tag#6"]}}, <|
             "HighlightElements" -> <|
               "Label" -> {"XYLabel"}, "Ball" -> {"InterpolatedBall"}|>, 
              "LayoutOptions" -> <|
               "PanelPlotLayout" -> <||>, 
                "PlotRange" -> {{0, 0.496}, {0, 0.3868170426666666}}, 
                "Frame" -> {{False, False}, {False, False}}, 
                "AxesOrigin" -> {0, 0}, "ImageSize" -> {500, 500/GoldenRatio},
                 "Axes" -> {True, True}, "LabelStyle" -> {}, "AspectRatio" -> 
                GoldenRatio^(-1), "DefaultStyle" -> {
                  Directive[
                   PointSize[0.006944444444444445], 
                   AbsoluteThickness[2], FontFamily -> "Arial", FontSize -> 
                   22, FontColor -> GrayLevel[0], 
                   RGBColor[0, 0, 1], 
                   Dashing[{Small, Small}], 
                   Thickness[0.007]], 
                  Directive[
                   PointSize[0.006944444444444445], 
                   AbsoluteThickness[2], FontFamily -> "Arial", FontSize -> 
                   22, FontColor -> GrayLevel[0], 
                   RGBColor[0, 0, 1], 
                   Thickness[0.007]], 
                  Directive[
                   PointSize[0.006944444444444445], 
                   AbsoluteThickness[2], FontFamily -> "Arial", FontSize -> 
                   22, FontColor -> GrayLevel[0], 
                   RGBColor[1, 0, 0], 
                   Dashing[{Small, Small}], 
                   Thickness[0.007]], 
                  Directive[
                   PointSize[0.006944444444444445], 
                   AbsoluteThickness[2], FontFamily -> "Arial", FontSize -> 
                   22, FontColor -> GrayLevel[0], 
                   RGBColor[1, 0, 0], 
                   Thickness[0.007]], 
                  Directive[
                   PointSize[0.006944444444444445], 
                   AbsoluteThickness[2], FontFamily -> "Arial", FontSize -> 
                   22, FontColor -> GrayLevel[0], 
                   GrayLevel[0], 
                   Dashing[{Small, Small}], 
                   Thickness[0.007]], 
                  Directive[
                   PointSize[0.006944444444444445], 
                   AbsoluteThickness[2], FontFamily -> "Arial", FontSize -> 
                   22, FontColor -> GrayLevel[0], 
                   GrayLevel[0], 
                   Thickness[0.007]]}, 
                "HighlightLabelingFunctions" -> <|
                 "CoordinatesToolOptions" -> ({
                    Identity[
                    Part[#, 1]], 
                    Identity[
                    Part[#, 2]]}& ), 
                  "ScalingFunctions" -> {{Identity, Identity}, {
                    Identity, Identity}}|>, "Primitives" -> {}, "GCFlag" -> 
                False|>, 
              "Meta" -> <|
               "DefaultHighlight" -> {"Dynamic", None}, "Index" -> {}, 
                "Function" -> ListLinePlot, "GroupHighlight" -> 
                False|>|>]]& )[<|
            "HighlightElements" -> <|
              "Label" -> {"XYLabel"}, "Ball" -> {"InterpolatedBall"}|>, 
             "LayoutOptions" -> <|
              "PanelPlotLayout" -> <||>, 
               "PlotRange" -> {{0, 0.496}, {0, 0.3868170426666666}}, 
               "Frame" -> {{False, False}, {False, False}}, 
               "AxesOrigin" -> {0, 0}, "ImageSize" -> {500, 500/GoldenRatio}, 
               "Axes" -> {True, True}, "LabelStyle" -> {}, "AspectRatio" -> 
               GoldenRatio^(-1), "DefaultStyle" -> {
                 Directive[
                  PointSize[0.006944444444444445], 
                  AbsoluteThickness[2], FontFamily -> "Arial", FontSize -> 22,
                   FontColor -> GrayLevel[0], 
                  RGBColor[0, 0, 1], 
                  Dashing[{Small, Small}], 
                  Thickness[0.007]], 
                 Directive[
                  PointSize[0.006944444444444445], 
                  AbsoluteThickness[2], FontFamily -> "Arial", FontSize -> 22,
                   FontColor -> GrayLevel[0], 
                  RGBColor[0, 0, 1], 
                  Thickness[0.007]], 
                 Directive[
                  PointSize[0.006944444444444445], 
                  AbsoluteThickness[2], FontFamily -> "Arial", FontSize -> 22,
                   FontColor -> GrayLevel[0], 
                  RGBColor[1, 0, 0], 
                  Dashing[{Small, Small}], 
                  Thickness[0.007]], 
                 Directive[
                  PointSize[0.006944444444444445], 
                  AbsoluteThickness[2], FontFamily -> "Arial", FontSize -> 22,
                   FontColor -> GrayLevel[0], 
                  RGBColor[1, 0, 0], 
                  Thickness[0.007]], 
                 Directive[
                  PointSize[0.006944444444444445], 
                  AbsoluteThickness[2], FontFamily -> "Arial", FontSize -> 22,
                   FontColor -> GrayLevel[0], 
                  GrayLevel[0], 
                  Dashing[{Small, Small}], 
                  Thickness[0.007]], 
                 Directive[
                  PointSize[0.006944444444444445], 
                  AbsoluteThickness[2], FontFamily -> "Arial", FontSize -> 22,
                   FontColor -> GrayLevel[0], 
                  GrayLevel[0], 
                  Thickness[0.007]]}, 
               "HighlightLabelingFunctions" -> <|"CoordinatesToolOptions" -> ({
                   Identity[
                    Part[#, 1]], 
                   Identity[
                    Part[#, 2]]}& ), 
                 "ScalingFunctions" -> {{Identity, Identity}, {
                   Identity, Identity}}|>, "Primitives" -> {}, "GCFlag" -> 
               False|>, 
             "Meta" -> <|
              "DefaultHighlight" -> {"Dynamic", None}, "Index" -> {}, 
               "Function" -> ListLinePlot, "GroupHighlight" -> False|>|>],
           
           ImageSizeCache->{{4.503599627370496*^15, -4.503599627370496*^15}, {
            4.503599627370496*^15, -4.503599627370496*^15}}],
          Selectable->False]},
        Annotation[{{{}, {}, 
           Annotation[{
             Hue[0.67, 0.6, 0.6], 
             Directive[
              PointSize[0.006944444444444445], 
              AbsoluteThickness[2], FontFamily -> "Arial", FontSize -> 22, 
              FontColor -> GrayLevel[0], 
              GrayLevel[0], 
              Thickness[0.007]], 
             Line[CompressedData["
1:eJw1lwlYzPkfx8s62rDbQQplWbGVKyRHeW/CKMtK5CpKKEeiHOVYksTatI6I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              "]]}, "Charting`Private`Tag#1"], 
           Annotation[{
             Hue[0.9060679774997897, 0.6, 0.6], 
             Directive[
              PointSize[0.006944444444444445], 
              AbsoluteThickness[2], FontFamily -> "Arial", FontSize -> 22, 
              FontColor -> GrayLevel[0], 
              GrayLevel[0], 
              Dashing[{Small, Small}], 
              Thickness[0.007]], 
             Line[CompressedData["
1:eJxdVnk01HsUl/aeV6KUVBJalRR1UnyelJJer1SWF+2KtqcVKRGlnWhDm0QZ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              "]]}, "Charting`Private`Tag#2"], 
           Annotation[{
             Hue[0.1421359549995791, 0.6, 0.6], 
             Directive[
              PointSize[0.006944444444444445], 
              AbsoluteThickness[2], FontFamily -> "Arial", FontSize -> 22, 
              FontColor -> GrayLevel[0], 
              RGBColor[1, 0, 0], 
              Thickness[0.007]], 
             Line[CompressedData["
1:eJw9lQk4lPsex3Fa5KSTjiSUFk452t3SxreTowVFdaMkqVTqEEqKVFOqUZaM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              "]]}, "Charting`Private`Tag#3"], 
           Annotation[{
             Hue[0.37820393249936934`, 0.6, 0.6], 
             Directive[
              PointSize[0.006944444444444445], 
              AbsoluteThickness[2], FontFamily -> "Arial", FontSize -> 22, 
              FontColor -> GrayLevel[0], 
              RGBColor[1, 0, 0], 
              Dashing[{Small, Small}], 
              Thickness[0.007]], 
             Line[CompressedData["
1:eJw1lQk0lPsfxiXa95BKe9rUlUuplKeUVEpRltByFS1atK8XxZXsO5Fl7BTG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              "]]}, "Charting`Private`Tag#4"], 
           Annotation[{
             Hue[0.6142719099991583, 0.6, 0.6], 
             Directive[
              PointSize[0.006944444444444445], 
              AbsoluteThickness[2], FontFamily -> "Arial", FontSize -> 22, 
              FontColor -> GrayLevel[0], 
              RGBColor[0, 0, 1], 
              Thickness[0.007]], 
             Line[CompressedData["
1:eJw9lgk0lHsfx9FK2rVpkyhupK68bvXybZNKdROVW6FUqAjtdbtRCqVoFoxl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              "]]}, "Charting`Private`Tag#5"], 
           Annotation[{
             Hue[0.8503398874989481, 0.6, 0.6], 
             Directive[
              PointSize[0.006944444444444445], 
              AbsoluteThickness[2], FontFamily -> "Arial", FontSize -> 22, 
              FontColor -> GrayLevel[0], 
              RGBColor[0, 0, 1], 
              Dashing[{Small, Small}], 
              Thickness[0.007]], 
             Line[CompressedData["
1:eJw1lwk41Pkfx2VbqfbfqVRbFNUqydY/G1HvTSo6HJ2KSkoH7XYgsXRqyS33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              "]]}, "Charting`Private`Tag#6"]}}, <|
         "HighlightElements" -> <|
           "Label" -> {"XYLabel"}, "Ball" -> {"InterpolatedBall"}|>, 
          "LayoutOptions" -> <|
           "PanelPlotLayout" -> <||>, 
            "PlotRange" -> {{0, 0.496}, {0, 0.3868170426666666}}, 
            "Frame" -> {{False, False}, {False, False}}, 
            "AxesOrigin" -> {0, 0}, "ImageSize" -> {500, 500/GoldenRatio}, 
            "Axes" -> {True, True}, "LabelStyle" -> {}, "AspectRatio" -> 
            GoldenRatio^(-1), "DefaultStyle" -> {
              Directive[
               PointSize[0.006944444444444445], 
               AbsoluteThickness[2], FontFamily -> "Arial", FontSize -> 22, 
               FontColor -> GrayLevel[0], 
               RGBColor[0, 0, 1], 
               Dashing[{Small, Small}], 
               Thickness[0.007]], 
              Directive[
               PointSize[0.006944444444444445], 
               AbsoluteThickness[2], FontFamily -> "Arial", FontSize -> 22, 
               FontColor -> GrayLevel[0], 
               RGBColor[0, 0, 1], 
               Thickness[0.007]], 
              Directive[
               PointSize[0.006944444444444445], 
               AbsoluteThickness[2], FontFamily -> "Arial", FontSize -> 22, 
               FontColor -> GrayLevel[0], 
               RGBColor[1, 0, 0], 
               Dashing[{Small, Small}], 
               Thickness[0.007]], 
              Directive[
               PointSize[0.006944444444444445], 
               AbsoluteThickness[2], FontFamily -> "Arial", FontSize -> 22, 
               FontColor -> GrayLevel[0], 
               RGBColor[1, 0, 0], 
               Thickness[0.007]], 
              Directive[
               PointSize[0.006944444444444445], 
               AbsoluteThickness[2], FontFamily -> "Arial", FontSize -> 22, 
               FontColor -> GrayLevel[0], 
               GrayLevel[0], 
               Dashing[{Small, Small}], 
               Thickness[0.007]], 
              Directive[
               PointSize[0.006944444444444445], 
               AbsoluteThickness[2], FontFamily -> "Arial", FontSize -> 22, 
               FontColor -> GrayLevel[0], 
               GrayLevel[0], 
               Thickness[0.007]]}, 
            "HighlightLabelingFunctions" -> <|"CoordinatesToolOptions" -> ({
                Identity[
                 Part[#, 1]], 
                Identity[
                 Part[#, 2]]}& ), 
              "ScalingFunctions" -> {{Identity, Identity}, {
                Identity, Identity}}|>, "Primitives" -> {}, "GCFlag" -> 
            False|>, 
          "Meta" -> <|
           "DefaultHighlight" -> {"Dynamic", None}, "Index" -> {}, "Function" -> 
            ListLinePlot, "GroupHighlight" -> False|>|>, 
         "DynamicHighlight"]], {{}, {}}},
      AspectRatio->NCache[GoldenRatio^(-1), 0.6180339887498948],
      Axes->{True, True},
      AxesLabel->{None, None},
      AxesOrigin->{0, 0},
      AxesStyle->Thickness[0.00275],
      BaseStyle->{
       FontFamily -> "Arial", FontSize -> 22, FontColor -> GrayLevel[0]},
      DisplayFunction->Identity,
      Frame->{{False, False}, {False, False}},
      FrameLabel->{{None, None}, {None, None}},
      FrameTicks->{{Automatic, Automatic}, {Automatic, Automatic}},
      GridLines->{None, None},
      GridLinesStyle->Directive[
        GrayLevel[0.5, 0.4]],
      ImagePadding->{{38.979, 9.971000000000004}, {22.245897553408895`, 
       7.233545948905771}},
      ImageSize->500,
      Method->{
       "AxisPadding" -> Scaled[0.02], "DefaultBoundaryStyle" -> Automatic, 
        "DefaultGraphicsInteraction" -> {
         "Version" -> 1.2, "TrackMousePosition" -> {True, False}, 
          "Effects" -> {
           "Highlight" -> {"ratio" -> 2}, "HighlightPoint" -> {"ratio" -> 2}, 
            "Droplines" -> {
             "freeformCursorMode" -> True, 
              "placement" -> {"x" -> "All", "y" -> "None"}}}}, 
        "DefaultMeshStyle" -> AbsolutePointSize[6], "DefaultPlotStyle" -> {
          Directive[
           RGBColor[0.368417, 0.506779, 0.709798], 
           AbsoluteThickness[2]], 
          Directive[
           RGBColor[0.880722, 0.611041, 0.142051], 
           AbsoluteThickness[2]], 
          Directive[
           RGBColor[0.560181, 0.691569, 0.194885], 
           AbsoluteThickness[2]], 
          Directive[
           RGBColor[0.922526, 0.385626, 0.209179], 
           AbsoluteThickness[2]], 
          Directive[
           RGBColor[0.528488, 0.470624, 0.701351], 
           AbsoluteThickness[2]], 
          Directive[
           RGBColor[0.772079, 0.431554, 0.102387], 
           AbsoluteThickness[2]], 
          Directive[
           RGBColor[0.363898, 0.618501, 0.782349], 
           AbsoluteThickness[2]], 
          Directive[
           RGBColor[1, 0.75, 0], 
           AbsoluteThickness[2]], 
          Directive[
           RGBColor[0.647624, 0.37816, 0.614037], 
           AbsoluteThickness[2]], 
          Directive[
           RGBColor[0.571589, 0.586483, 0.], 
           AbsoluteThickness[2]], 
          Directive[
           RGBColor[0.915, 0.3325, 0.2125], 
           AbsoluteThickness[2]], 
          Directive[
           RGBColor[0.40082222609352647`, 0.5220066643438841, 0.85], 
           AbsoluteThickness[2]], 
          Directive[
           RGBColor[
           0.9728288904374106, 0.621644452187053, 0.07336199581899142], 
           AbsoluteThickness[2]], 
          Directive[
           RGBColor[0.736782672705901, 0.358, 0.5030266573755369], 
           AbsoluteThickness[2]], 
          Directive[
           RGBColor[0.28026441037696703`, 0.715, 0.4292089322474965], 
           AbsoluteThickness[2]]}, "DomainPadding" -> Scaled[0.02], 
        "RangePadding" -> Scaled[0.05], "OptimizePlotMarkers" -> True, 
        "IncludeHighlighting" -> "CurrentSet", "HighlightStyle" -> Automatic, 
        "OptimizePlotMarkers" -> True, 
        "CoordinatesToolOptions" -> {"DisplayFunction" -> ({
            Identity[
             Part[#, 1]], 
            Identity[
             Part[#, 2]]}& ), "CopiedValueFunction" -> ({
            Identity[
             Part[#, 1]], 
            Identity[
             Part[#, 2]]}& )}},
      PlotRange->{{0, 0.496}, {0, 0.3868170426666666}},
      PlotRangeClipping->True,
      PlotRangePadding->{{
         Scaled[0.02], 
         Scaled[0.02]}, {
         Scaled[0.02], 
         Scaled[0.05]}},
      Ticks->{Automatic, Automatic}], {262.5, -1168.0842387373011}, 
     ImageScaled[{0.5, 0.5}], {500, 309.0169943749474},
     BaseStyle->{Graphics3DBoxOptions -> {SphericalRegion -> False}}]}, {}},
  ImagePadding->{{Automatic, Automatic}, None},
  ImageSize->500,
  PlotRange->{{0, 525.}, {-1334.9534156997727`, 0}},
  PlotRangePadding->{6, 5}]], "Output",
 CellChangeTimes->{3.939786775239864*^9, 3.939786886014471*^9, 
  3.939993521057294*^9, 3.947062684311334*^9, 3.94706275610815*^9, 
  3.947066146125606*^9},
 CellLabel->
  "Out[554]=",ExpressionUUID->"86689ecd-cb8b-4ba6-9211-65c1b9acece2"]
}, Open  ]],

Cell[CellGroupData[{

Cell[BoxData[{
 RowBox[{"SetDirectory", "[", "dirFigures", "]"}], "\[IndentingNewLine]", 
 RowBox[{"Export", "[", 
  RowBox[{"\"\<timeSeriesData.png\>\"", ",", "figurePlot"}], "]"}]}], "Input",\

 CellChangeTimes->{{3.939786939125788*^9, 3.939786946397058*^9}},
 CellLabel->
  "In[2991]:=",ExpressionUUID->"922167b5-1269-4260-afe2-30744849e2ea"],

Cell[BoxData["\<\"/Users/chris/Desktop/WTageing/papers/ReachingLimits\"\>"], \
"Output",
 CellChangeTimes->{3.939786948017408*^9, 3.9399936137985983`*^9},
 CellLabel->
  "Out[2991]=",ExpressionUUID->"fc2cebce-97ac-47b4-a1d7-f09d259ac4a7"],

Cell[BoxData["\<\"timeSeriesData.png\"\>"], "Output",
 CellChangeTimes->{3.939786948017408*^9, 3.939993614053585*^9},
 CellLabel->
  "Out[2992]=",ExpressionUUID->"55bba16f-9af2-4269-b28a-9605cfecc543"]
}, Open  ]]
}, Closed]],

Cell[CellGroupData[{

Cell["Figures 4,5,6", "Chapter",
 CellChangeTimes->{{3.9397927130045137`*^9, 3.939792714861651*^9}, {
  3.939799017686943*^9, 
  3.93979901969107*^9}},ExpressionUUID->"e9d2a08c-7297-4b30-96ab-\
a397ad0becdf"],

Cell["Run analyseReaches for the control condition \
\[OpenCurlyDoubleQuote]A03_FB_P00_f0\[CloseCurlyDoubleQuote]", "Text",
 CellChangeTimes->{
  3.939810862555876*^9},ExpressionUUID->"d2f58f42-1212-44f9-aaf7-\
3e6697fde6ce"],

Cell[BoxData[
 RowBox[{"\[IndentingNewLine]", 
  RowBox[{
   RowBox[{
    RowBox[{"qExport", "=", "True"}], ";"}], "\[IndentingNewLine]", 
   RowBox[{
    RowBox[{"SetDirectory", "[", "dirFigures", 
     RowBox[{"(*", "dirFiguresPC", "*)"}], "]"}], ";"}], 
   "\[IndentingNewLine]", 
   RowBox[{
    RowBox[{"yrange", "=", 
     RowBox[{"(*", "0.05", "*)"}], 
     RowBox[{"(*", "0.75", "*)"}], "0.5"}], ";"}], "\[IndentingNewLine]", 
   RowBox[{
    RowBox[{"pertTimings", "=", 
     RowBox[{"{", "\[IndentingNewLine]", 
      RowBox[{
       RowBox[{"{", 
        RowBox[{"\"\<A03_FB_P01_f0\>\"", ",", "0.022"}], "}"}], ",", 
       RowBox[{"{", 
        RowBox[{"\"\<A03_FB_P02_f0\>\"", ",", "0.064"}], "}"}], ",", 
       RowBox[{"{", 
        RowBox[{"\"\<A03_FB_P03_f0\>\"", ",", "0.106"}], "}"}], ",", 
       RowBox[{"{", 
        RowBox[{"\"\<A03_FB_P04_f0\>\"", ",", "0.148"}], "}"}], ",", 
       "\[IndentingNewLine]", 
       RowBox[{"{", 
        RowBox[{"\"\<A03_FB_P01_f1\>\"", ",", "0.032"}], "}"}], ",", 
       RowBox[{"{", 
        RowBox[{"\"\<A03_FB_P02_f1\>\"", ",", "0.094"}], "}"}], ",", 
       RowBox[{"{", 
        RowBox[{"\"\<A03_FB_P03_f1\>\"", ",", "0.158"}], "}"}], ",", 
       RowBox[{"{", 
        RowBox[{"\"\<A03_FB_P04_f1\>\"", ",", "0.222"}], "}"}], ",", 
       "\[IndentingNewLine]", 
       RowBox[{"{", 
        RowBox[{"\"\<A03_FB_P01_f2\>\"", ",", "0.038"}], "}"}], ",", 
       RowBox[{"{", 
        RowBox[{"\"\<A03_FB_P02_f2\>\"", ",", "0.116"}], "}"}], ",", 
       RowBox[{"{", 
        RowBox[{"\"\<A03_FB_P03_f2\>\"", ",", "0.192"}], "}"}], ",", 
       RowBox[{"{", 
        RowBox[{"\"\<A03_FB_P04_f2\>\"", ",", "0.270"}], "}"}]}], 
      "\[IndentingNewLine]", "}"}]}], ";"}], "\[IndentingNewLine]", 
   RowBox[{"(*", 
    RowBox[{
     RowBox[{
     "perturbation", " ", "never", " ", "happens", " ", "for", " ", 
      "controls"}], ",", " ", 
     RowBox[{
     "so", " ", "make", " ", "start", " ", "time", " ", "arbitrarily", " ", 
      "large"}]}], "*)"}], "\[IndentingNewLine]", 
   RowBox[{
    RowBox[{"pertTimingsControl", "=", 
     RowBox[{"{", 
      RowBox[{
       RowBox[{"{", 
        RowBox[{"\"\<A03_FB_P00_f0\>\"", ",", "10"}], "}"}], ",", 
       RowBox[{"{", 
        RowBox[{"\"\<A03_FB_P00_f1\>\"", ",", "10"}], "}"}], ",", 
       RowBox[{"{", 
        RowBox[{"\"\<A03_FB_P00_f2\>\"", ",", "10"}], "}"}]}], "}"}]}], ";"}],
    "\[IndentingNewLine]", 
   RowBox[{
    RowBox[{"pertTimings", "=", 
     RowBox[{"Join", "[", 
      RowBox[{"pertTimings", ",", "pertTimingsControl"}], "]"}]}], ";"}], 
   "\n", 
   RowBox[{
    RowBox[{"pertStart", "=", 
     RowBox[{
      RowBox[{"pertTimings", "[", 
       RowBox[{"[", 
        RowBox[{
         RowBox[{"Position", "[", 
          RowBox[{"pertTimings", ",", "trialname"}], "]"}], "[", 
         RowBox[{"[", 
          RowBox[{"1", ",", "1"}], "]"}], "]"}], "]"}], "]"}], "[", 
      RowBox[{"[", "2", "]"}], "]"}]}], ";"}], "\[IndentingNewLine]", 
   RowBox[{
    RowBox[{"pertEnd", "=", 
     RowBox[{"pertStart", "+", "0.018"}]}], ";"}], "\[IndentingNewLine]", 
   "\[IndentingNewLine]", 
   RowBox[{
    RowBox[{"range", "=", "1"}], ";"}], "\[IndentingNewLine]", 
   RowBox[{
    RowBox[{"ptarget", "=", 
     RowBox[{"ListPointPlot3D", "[", 
      RowBox[{
       RowBox[{"{", "targetXYZ", "}"}], ",", 
       RowBox[{"PlotRange", "->", 
        RowBox[{"Table", "[", 
         RowBox[{
          RowBox[{"{", 
           RowBox[{
            RowBox[{"-", "range"}], ",", "range"}], "}"}], ",", 
          RowBox[{"{", 
           RowBox[{"i", ",", "1", ",", "3"}], "}"}]}], "]"}]}], ",", 
       RowBox[{"BoxRatios", "\[Rule]", 
        RowBox[{"{", 
         RowBox[{"1", ",", " ", "1", ",", " ", "1"}], "}"}]}], ",", 
       RowBox[{"PlotStyle", "->", "Red"}], ",", 
       RowBox[{"Axes", "->", "False"}], ",", 
       RowBox[{"Boxed", "->", "False"}]}], "]"}]}], ";"}], 
   "\[IndentingNewLine]", 
   RowBox[{"(*", 
    RowBox[{"reachAnim", "=", "Table"}], "*)"}], "\[IndentingNewLine]", 
   RowBox[{
    RowBox[{"frames", "=", 
     RowBox[{"{", 
      RowBox[{
      "25", ",", "50", ",", "100", ",", "150", ",", "200", ",", "225"}], 
      "}"}]}], ";"}], "\[IndentingNewLine]", 
   RowBox[{
    RowBox[{"joint", "=", "1"}], ";"}], "\[IndentingNewLine]", 
   RowBox[{
    RowBox[{"framePanels", "=", 
     RowBox[{"Do", "[", "\[IndentingNewLine]", 
      RowBox[{
       RowBox[{
        RowBox[{"fr", "=", 
         RowBox[{"frames", "[", 
          RowBox[{"[", "i", "]"}], "]"}]}], ";", "\[IndentingNewLine]", 
        RowBox[{"time", "=", 
         RowBox[{
          RowBox[{"ToString", "[", 
           RowBox[{"NumberForm", "[", 
            RowBox[{
             RowBox[{"fr", "*", "mjdt"}], ",", 
             RowBox[{"{", 
              RowBox[{"3", ",", "3"}], "}"}]}], "]"}], "]"}], "<>", 
          "\"\<s\>\""}]}], ";", "\[IndentingNewLine]", 
        RowBox[{"labelnormal", "=", 
         RowBox[{"Style", "[", 
          RowBox[{"time", ",", "Black", ",", "Bold", ",", "20"}], "]"}]}], 
        ";", "\[IndentingNewLine]", 
        RowBox[{"labelperturb", "=", 
         RowBox[{"Style", "[", 
          RowBox[{"time", ",", "Red", ",", "Bold", ",", "20"}], "]"}]}], ";", 
        "\[IndentingNewLine]", 
        RowBox[{"label", "=", 
         RowBox[{"If", "[", 
          RowBox[{
           RowBox[{"pertStart", "<=", 
            RowBox[{"fr", "*", "mjdt"}], "<=", "pertEnd"}], ",", 
           "labelperturb", ",", "labelnormal"}], "]"}]}], ";", 
        "\[IndentingNewLine]", 
        RowBox[{"points", "=", 
         RowBox[{"Partition", "[", 
          RowBox[{
           RowBox[{"xyzDATA", "[", 
            RowBox[{"[", "fr", "]"}], "]"}], ",", "3"}], "]"}]}], ";", 
        "\[IndentingNewLine]", 
        RowBox[{"DATA", "=", 
         RowBox[{
          RowBox[{"{", 
           RowBox[{"shofvDATA2D", ",", "elbfvDATA2D", ",", "wrifvDATA2D"}], 
           "}"}], "[", 
          RowBox[{"[", "joint", "]"}], "]"}]}], ";", "\[IndentingNewLine]", 
        RowBox[{"p2", "=", 
         RowBox[{"Graphics3D", "[", 
          RowBox[{"{", 
           RowBox[{
            RowBox[{"Thickness", "[", "0.007", "]"}], ",", 
            RowBox[{"Line", "[", "points", "]"}]}], "}"}], "]"}]}], ";", 
        "\[IndentingNewLine]", 
        RowBox[{"plot1", "=", 
         RowBox[{"Show", "[", 
          RowBox[{"ptarget", ",", "p2", ",", 
           RowBox[{"Box", "->", "False"}], ",", 
           RowBox[{"ViewPoint", "->", "Top"}], ",", 
           RowBox[{"ViewAngle", "->", "0.4"}]}], "]"}]}], ";", 
        "\[IndentingNewLine]", 
        RowBox[{"plot2", "=", 
         RowBox[{"Show", "[", "\[IndentingNewLine]", 
          RowBox[{
           RowBox[{"DATA", "[", 
            RowBox[{"[", "fr", "]"}], "]"}], ",", "\[IndentingNewLine]", 
           RowBox[{"PlotRange", "->", 
            RowBox[{"{", 
             RowBox[{"All", ",", 
              RowBox[{"{", 
               RowBox[{
                RowBox[{"-", "yrange"}], ",", "yrange"}], "}"}]}], "}"}]}], 
           ",", 
           RowBox[{"PlotStyle", "->", "Thick"}], ",", 
           RowBox[{"(*", 
            RowBox[{
             RowBox[{"PlotLabel", "->", "label"}], ","}], "*)"}], 
           RowBox[{"BaseStyle", "\[Rule]", "graphstyle"}], ",", 
           RowBox[{"AxesStyle", "->", 
            RowBox[{"Thickness", "[", "axthickness", "]"}]}]}], "]"}]}], ";", 
        "\[IndentingNewLine]", 
        RowBox[{"(*", 
         RowBox[{"GraphicsRow", "[", 
          RowBox[{
           RowBox[{"{", 
            RowBox[{"plot1", ",", "plot2"}], "}"}], ",", 
           RowBox[{"ImageSize", "->", "800"}]}], "]"}], "*)"}], 
        "\[IndentingNewLine]", 
        RowBox[{"frame", "=", 
         RowBox[{"Show", "[", 
          RowBox[{"plot2", ",", 
           RowBox[{"Epilog", "->", 
            RowBox[{"Inset", "[", 
             RowBox[{"label", ",", 
              RowBox[{"Scaled", "[", 
               RowBox[{"{", 
                RowBox[{"0.15", ",", ".95"}], "}"}], "]"}]}], "]"}]}], ",", 
           RowBox[{"ImageSize", "->", "500"}]}], "]"}]}], ";", 
        "\[IndentingNewLine]", 
        RowBox[{"frameSho", "=", "frame"}], ";", "\[IndentingNewLine]", 
        RowBox[{"(*", 
         RowBox[{
          RowBox[{"frame", "=", 
           RowBox[{"Show", "[", 
            RowBox[{"plot2", ",", 
             RowBox[{"ImageSize", "->", "500"}]}], "]"}]}], ";"}], "*)"}], 
        "\[IndentingNewLine]", 
        RowBox[{"framesho", "=", "frame"}], ";", "\[IndentingNewLine]", 
        RowBox[{"If", "[", 
         RowBox[{"qExport", ",", "\[IndentingNewLine]", 
          RowBox[{
           RowBox[{"Export", "[", 
            RowBox[{
             RowBox[{"\"\<shoFVframe\>\"", "<>", 
              RowBox[{"IntegerString", "[", 
               RowBox[{"i", ",", "10", ",", "2"}], "]"}], "<>", 
              "\"\<.png\>\""}], ",", "frame"}], "]"}], ";"}]}], 
         "\[IndentingNewLine]", "]"}], ";"}], "\[IndentingNewLine]", ",", 
       RowBox[{"{", 
        RowBox[{"i", ",", "1", ",", 
         RowBox[{"Length", "[", "frames", "]"}]}], "}"}]}], "]"}]}], ";"}], 
   "\[IndentingNewLine]", "\[IndentingNewLine]", 
   RowBox[{
    RowBox[{"joint", "=", "2"}], ";"}], "\[IndentingNewLine]", 
   RowBox[{
    RowBox[{"framePanels", "=", 
     RowBox[{"Do", "[", "\[IndentingNewLine]", 
      RowBox[{
       RowBox[{
        RowBox[{"fr", "=", 
         RowBox[{"frames", "[", 
          RowBox[{"[", "i", "]"}], "]"}]}], ";", "\[IndentingNewLine]", 
        RowBox[{"time", "=", 
         RowBox[{
          RowBox[{"ToString", "[", 
           RowBox[{"NumberForm", "[", 
            RowBox[{
             RowBox[{"fr", "*", "mjdt"}], ",", 
             RowBox[{"{", 
              RowBox[{"3", ",", "3"}], "}"}]}], "]"}], "]"}], "<>", 
          "\"\<s\>\""}]}], ";", "\[IndentingNewLine]", 
        RowBox[{"labelnormal", "=", 
         RowBox[{"Style", "[", 
          RowBox[{"time", ",", "Black", ",", "Bold", ",", "20"}], "]"}]}], 
        ";", "\[IndentingNewLine]", 
        RowBox[{"labelperturb", "=", 
         RowBox[{"Style", "[", 
          RowBox[{"time", ",", "Red", ",", "Bold", ",", "20"}], "]"}]}], ";", 
        "\[IndentingNewLine]", 
        RowBox[{"label", "=", 
         RowBox[{"If", "[", 
          RowBox[{
           RowBox[{"pertStart", "<=", 
            RowBox[{"fr", "*", "mjdt"}], "<=", "pertEnd"}], ",", 
           "labelperturb", ",", "labelnormal"}], "]"}]}], ";", 
        "\[IndentingNewLine]", 
        RowBox[{"points", "=", 
         RowBox[{"Partition", "[", 
          RowBox[{
           RowBox[{"xyzDATA", "[", 
            RowBox[{"[", "fr", "]"}], "]"}], ",", "3"}], "]"}]}], ";", 
        "\[IndentingNewLine]", 
        RowBox[{"DATA", "=", 
         RowBox[{
          RowBox[{"{", 
           RowBox[{"shofvDATA2D", ",", "elbfvDATA2D", ",", "wrifvDATA2D"}], 
           "}"}], "[", 
          RowBox[{"[", "joint", "]"}], "]"}]}], ";", "\[IndentingNewLine]", 
        RowBox[{"p2", "=", 
         RowBox[{"Graphics3D", "[", 
          RowBox[{"{", 
           RowBox[{
            RowBox[{"Thickness", "[", "0.007", "]"}], ",", 
            RowBox[{"Line", "[", "points", "]"}]}], "}"}], "]"}]}], ";", 
        "\[IndentingNewLine]", 
        RowBox[{"plot1", "=", 
         RowBox[{"Show", "[", 
          RowBox[{"ptarget", ",", "p2", ",", 
           RowBox[{"Box", "->", "False"}], ",", 
           RowBox[{"ViewPoint", "->", "Top"}], ",", 
           RowBox[{"ViewAngle", "->", "0.4"}]}], "]"}]}], ";", 
        "\[IndentingNewLine]", 
        RowBox[{"plot2", "=", 
         RowBox[{"Show", "[", "\[IndentingNewLine]", 
          RowBox[{
           RowBox[{"DATA", "[", 
            RowBox[{"[", "fr", "]"}], "]"}], ",", "\[IndentingNewLine]", 
           RowBox[{"PlotRange", "->", 
            RowBox[{"{", 
             RowBox[{"All", ",", 
              RowBox[{"{", 
               RowBox[{
                RowBox[{"-", "yrange"}], ",", "yrange"}], "}"}]}], "}"}]}], 
           ",", 
           RowBox[{"PlotStyle", "->", "Thick"}], ",", 
           RowBox[{"(*", 
            RowBox[{
             RowBox[{"PlotLabel", "->", "label"}], ","}], "*)"}], 
           RowBox[{"BaseStyle", "\[Rule]", "graphstyle"}], ",", 
           RowBox[{"AxesStyle", "->", 
            RowBox[{"Thickness", "[", "axthickness", "]"}]}]}], "]"}]}], ";", 
        "\[IndentingNewLine]", 
        RowBox[{"(*", 
         RowBox[{"GraphicsRow", "[", 
          RowBox[{
           RowBox[{"{", 
            RowBox[{"plot1", ",", "plot2"}], "}"}], ",", 
           RowBox[{"ImageSize", "->", "800"}]}], "]"}], "*)"}], 
        "\[IndentingNewLine]", 
        RowBox[{"frame", "=", 
         RowBox[{"Show", "[", 
          RowBox[{"plot2", ",", 
           RowBox[{"Epilog", "->", 
            RowBox[{"Inset", "[", 
             RowBox[{"label", ",", 
              RowBox[{"Scaled", "[", 
               RowBox[{"{", 
                RowBox[{"0.15", ",", ".95"}], "}"}], "]"}]}], "]"}]}], ",", 
           RowBox[{"ImageSize", "->", "500"}]}], "]"}]}], ";", 
        "\[IndentingNewLine]", 
        RowBox[{"(*", 
         RowBox[{
          RowBox[{"frame", "=", 
           RowBox[{"Show", "[", 
            RowBox[{"plot2", ",", 
             RowBox[{"ImageSize", "->", "500"}]}], "]"}]}], ";"}], "*)"}], 
        "\[IndentingNewLine]", 
        RowBox[{"frameelb", "=", "frame"}], ";", "\[IndentingNewLine]", 
        RowBox[{"If", "[", 
         RowBox[{"qExport", ",", "\[IndentingNewLine]", 
          RowBox[{
           RowBox[{"Export", "[", 
            RowBox[{
             RowBox[{"\"\<elbFVframe\>\"", "<>", 
              RowBox[{"IntegerString", "[", 
               RowBox[{"i", ",", "10", ",", "2"}], "]"}], "<>", 
              "\"\<.png\>\""}], ",", "frame"}], "]"}], ";"}]}], 
         "\[IndentingNewLine]", "]"}], ";"}], "\[IndentingNewLine]", ",", 
       RowBox[{"{", 
        RowBox[{"i", ",", "1", ",", 
         RowBox[{"Length", "[", "frames", "]"}]}], "}"}]}], "]"}]}], ";"}], 
   "\[IndentingNewLine]", "\[IndentingNewLine]", 
   RowBox[{
    RowBox[{"joint", "=", "3"}], ";"}], "\[IndentingNewLine]", 
   RowBox[{
    RowBox[{"framePanels", "=", 
     RowBox[{"Do", "[", "\[IndentingNewLine]", 
      RowBox[{
       RowBox[{
        RowBox[{"fr", "=", 
         RowBox[{"frames", "[", 
          RowBox[{"[", "i", "]"}], "]"}]}], ";", "\[IndentingNewLine]", 
        RowBox[{"time", "=", 
         RowBox[{
          RowBox[{"ToString", "[", 
           RowBox[{"NumberForm", "[", 
            RowBox[{
             RowBox[{"fr", "*", "mjdt"}], ",", 
             RowBox[{"{", 
              RowBox[{"3", ",", "3"}], "}"}]}], "]"}], "]"}], "<>", 
          "\"\<s\>\""}]}], ";", "\[IndentingNewLine]", 
        RowBox[{"labelnormal", "=", 
         RowBox[{"Style", "[", 
          RowBox[{"time", ",", "Black", ",", "Bold", ",", "20"}], "]"}]}], 
        ";", "\[IndentingNewLine]", 
        RowBox[{"labelperturb", "=", 
         RowBox[{"Style", "[", 
          RowBox[{"time", ",", "Red", ",", "Bold", ",", "20"}], "]"}]}], ";", 
        "\[IndentingNewLine]", 
        RowBox[{"label", "=", 
         RowBox[{"If", "[", 
          RowBox[{
           RowBox[{"pertStart", "<=", 
            RowBox[{"fr", "*", "mjdt"}], "<=", "pertEnd"}], ",", 
           "labelperturb", ",", "labelnormal"}], "]"}]}], ";", 
        "\[IndentingNewLine]", 
        RowBox[{"points", "=", 
         RowBox[{"Partition", "[", 
          RowBox[{
           RowBox[{"xyzDATA", "[", 
            RowBox[{"[", "fr", "]"}], "]"}], ",", "3"}], "]"}]}], ";", 
        "\[IndentingNewLine]", 
        RowBox[{"DATA", "=", 
         RowBox[{
          RowBox[{"{", 
           RowBox[{"shofvDATA2D", ",", "elbfvDATA2D", ",", "wrifvDATA2D"}], 
           "}"}], "[", 
          RowBox[{"[", "joint", "]"}], "]"}]}], ";", "\[IndentingNewLine]", 
        RowBox[{"p2", "=", 
         RowBox[{"Graphics3D", "[", 
          RowBox[{"{", 
           RowBox[{
            RowBox[{"Thickness", "[", "0.007", "]"}], ",", 
            RowBox[{"Line", "[", "points", "]"}]}], "}"}], "]"}]}], ";", 
        "\[IndentingNewLine]", 
        RowBox[{"plot1", "=", 
         RowBox[{"Show", "[", 
          RowBox[{"ptarget", ",", "p2", ",", 
           RowBox[{"Box", "->", "False"}], ",", 
           RowBox[{"ViewPoint", "->", "Top"}], ",", 
           RowBox[{"ViewAngle", "->", "0.4"}]}], "]"}]}], ";", 
        "\[IndentingNewLine]", 
        RowBox[{"plot2", "=", 
         RowBox[{"Show", "[", "\[IndentingNewLine]", 
          RowBox[{
           RowBox[{"DATA", "[", 
            RowBox[{"[", "fr", "]"}], "]"}], ",", "\[IndentingNewLine]", 
           RowBox[{"PlotRange", "->", 
            RowBox[{"{", 
             RowBox[{"All", ",", 
              RowBox[{"{", 
               RowBox[{
                RowBox[{"-", "yrange"}], ",", "yrange"}], "}"}]}], "}"}]}], 
           ",", 
           RowBox[{"PlotStyle", "->", "Thick"}], ",", 
           RowBox[{"(*", 
            RowBox[{
             RowBox[{"PlotLabel", "->", "label"}], ","}], "*)"}], 
           RowBox[{"BaseStyle", "\[Rule]", "graphstyle"}], ",", 
           RowBox[{"AxesStyle", "->", 
            RowBox[{"Thickness", "[", "axthickness", "]"}]}]}], "]"}]}], ";", 
        "\[IndentingNewLine]", 
        RowBox[{"(*", 
         RowBox[{"GraphicsRow", "[", 
          RowBox[{
           RowBox[{"{", 
            RowBox[{"plot1", ",", "plot2"}], "}"}], ",", 
           RowBox[{"ImageSize", "->", "800"}]}], "]"}], "*)"}], 
        "\[IndentingNewLine]", 
        RowBox[{"frame", "=", 
         RowBox[{"Show", "[", 
          RowBox[{"plot2", ",", 
           RowBox[{"Epilog", "->", 
            RowBox[{"Inset", "[", 
             RowBox[{"label", ",", 
              RowBox[{"Scaled", "[", 
               RowBox[{"{", 
                RowBox[{"0.15", ",", ".95"}], "}"}], "]"}]}], "]"}]}], ",", 
           RowBox[{"ImageSize", "->", "500"}]}], "]"}]}], ";", 
        "\[IndentingNewLine]", 
        RowBox[{"(*", 
         RowBox[{
          RowBox[{"frame", "=", 
           RowBox[{"Show", "[", 
            RowBox[{"plot2", ",", 
             RowBox[{"ImageSize", "->", "500"}]}], "]"}]}], ";"}], "*)"}], 
        "\[IndentingNewLine]", 
        RowBox[{"framewri", "=", "frame"}], ";", "\[IndentingNewLine]", 
        RowBox[{"If", "[", 
         RowBox[{"qExport", ",", "\[IndentingNewLine]", 
          RowBox[{
           RowBox[{"Export", "[", 
            RowBox[{
             RowBox[{"\"\<wriFVframe\>\"", "<>", 
              RowBox[{"IntegerString", "[", 
               RowBox[{"i", ",", "10", ",", "2"}], "]"}], "<>", 
              "\"\<.png\>\""}], ",", "frame"}], "]"}], ";"}]}], 
         "\[IndentingNewLine]", "]"}], ";"}], "\[IndentingNewLine]", ",", 
       RowBox[{"{", 
        RowBox[{"i", ",", "1", ",", 
         RowBox[{"Length", "[", "frames", "]"}]}], "}"}]}], "]"}]}], ";"}], 
   "\[IndentingNewLine]", "\[IndentingNewLine]", "\[IndentingNewLine]", 
   RowBox[{
    RowBox[{"framePanelsStick", "=", 
     RowBox[{"Do", "[", "\[IndentingNewLine]", 
      RowBox[{
       RowBox[{
        RowBox[{"fr", "=", 
         RowBox[{"frames", "[", 
          RowBox[{"[", "i", "]"}], "]"}]}], ";", "\[IndentingNewLine]", 
        RowBox[{"time", "=", 
         RowBox[{
          RowBox[{"ToString", "[", 
           RowBox[{"NumberForm", "[", 
            RowBox[{
             RowBox[{"fr", "*", "mjdt"}], ",", 
             RowBox[{"{", 
              RowBox[{"3", ",", "3"}], "}"}]}], "]"}], "]"}], "<>", 
          "\"\<s\>\""}]}], ";", "\[IndentingNewLine]", 
        RowBox[{"labelnormal", "=", 
         RowBox[{"Style", "[", 
          RowBox[{"time", ",", "Black", ",", "Bold", ",", "20"}], "]"}]}], 
        ";", "\[IndentingNewLine]", 
        RowBox[{"labelperturb", "=", 
         RowBox[{"Style", "[", 
          RowBox[{"time", ",", "Red", ",", "Bold", ",", "20"}], "]"}]}], ";", 
        "\[IndentingNewLine]", 
        RowBox[{"label", "=", 
         RowBox[{"If", "[", 
          RowBox[{
           RowBox[{"pertStart", "<=", 
            RowBox[{"fr", "*", "mjdt"}], "<=", "pertEnd"}], ",", 
           "labelperturb", ",", "labelnormal"}], "]"}]}], ";", 
        "\[IndentingNewLine]", 
        RowBox[{"points", "=", 
         RowBox[{"Partition", "[", 
          RowBox[{
           RowBox[{"xyzDATA", "[", 
            RowBox[{"[", "fr", "]"}], "]"}], ",", "3"}], "]"}]}], ";", 
        "\[IndentingNewLine]", 
        RowBox[{"DATA", "=", 
         RowBox[{
          RowBox[{"{", 
           RowBox[{"shofvDATA2D", ",", "elbfvDATA2D", ",", "wrifvDATA2D"}], 
           "}"}], "[", 
          RowBox[{"[", "joint", "]"}], "]"}]}], ";", "\[IndentingNewLine]", 
        RowBox[{"p2", "=", 
         RowBox[{"Graphics3D", "[", 
          RowBox[{"{", 
           RowBox[{
            RowBox[{"Thickness", "[", "0.007", "]"}], ",", 
            RowBox[{"Line", "[", "points", "]"}]}], "}"}], "]"}]}], ";", 
        "\[IndentingNewLine]", 
        RowBox[{"plot1", "=", 
         RowBox[{"Show", "[", 
          RowBox[{"ptarget", ",", "p2", ",", 
           RowBox[{"Box", "->", "False"}], ",", 
           RowBox[{"ViewPoint", "->", "Top"}], ",", 
           RowBox[{"ViewAngle", "->", "0.4"}]}], "]"}]}], ";", 
        "\[IndentingNewLine]", 
        RowBox[{"plot2", "=", 
         RowBox[{"Show", "[", "\[IndentingNewLine]", 
          RowBox[{
           RowBox[{"DATA", "[", 
            RowBox[{"[", "fr", "]"}], "]"}], ",", "\[IndentingNewLine]", 
           RowBox[{"PlotRange", "->", 
            RowBox[{"{", 
             RowBox[{"All", ",", 
              RowBox[{"{", 
               RowBox[{
                RowBox[{"-", "yrange"}], ",", "yrange"}], "}"}]}], "}"}]}], 
           ",", 
           RowBox[{"PlotStyle", "->", "Thick"}], ",", 
           RowBox[{"PlotLabel", "->", "label"}]}], "]"}]}], ";", 
        "\[IndentingNewLine]", 
        RowBox[{"(*", 
         RowBox[{"GraphicsRow", "[", 
          RowBox[{
           RowBox[{"{", 
            RowBox[{"plot1", ",", "plot2"}], "}"}], ",", 
           RowBox[{"ImageSize", "->", "800"}]}], "]"}], "*)"}], 
        "\[IndentingNewLine]", 
        RowBox[{"frame", "=", 
         RowBox[{"Show", "[", 
          RowBox[{"plot1", ",", 
           RowBox[{"ImageSize", "->", "500"}]}], "]"}]}], ";", 
        "\[IndentingNewLine]", 
        RowBox[{"If", "[", 
         RowBox[{"qExport", ",", "\[IndentingNewLine]", 
          RowBox[{
           RowBox[{"Export", "[", 
            RowBox[{
             RowBox[{"\"\<shoStickframe\>\"", "<>", 
              RowBox[{"IntegerString", "[", 
               RowBox[{"i", ",", "10", ",", "2"}], "]"}], "<>", 
              "\"\<.png\>\""}], ",", "frame"}], "]"}], ";"}]}], 
         "\[IndentingNewLine]", "]"}], ";"}], "\[IndentingNewLine]", ",", 
       RowBox[{"{", 
        RowBox[{"i", ",", "1", ",", 
         RowBox[{"Length", "[", "frames", "]"}]}], "}"}]}], "]"}]}], 
    ";"}]}]}]], "Input",
 CellChangeTimes->{{3.93979274415193*^9, 3.939792749559957*^9}, {
   3.939792975053348*^9, 3.939793016907193*^9}, {3.939793091443818*^9, 
   3.939793125722945*^9}, {3.939793161530972*^9, 3.939793243695366*^9}, {
   3.939793295388958*^9, 3.939793468792287*^9}, {3.939793607738633*^9, 
   3.939793612829926*^9}, {3.939795217110893*^9, 3.939795240551805*^9}, {
   3.9397953914305162`*^9, 3.9397953973578787`*^9}, {3.939810852999702*^9, 
   3.939810853796966*^9}, {3.941189782896553*^9, 3.94118978796996*^9}, {
   3.941189855292592*^9, 3.9411898557898207`*^9}, {3.951217246488821*^9, 
   3.951217247026545*^9}, {3.951217441268491*^9, 3.951217444730605*^9}, {
   3.951217742502955*^9, 3.951217748620727*^9}, {3.9512185483068113`*^9, 
   3.951218599504661*^9}, 3.951218632588086*^9, {3.951218672381705*^9, 
   3.951218678122727*^9}, {3.951233130720223*^9, 3.9512331880582232`*^9}, {
   3.951233265865861*^9, 3.951233350615061*^9}, {3.951233403780999*^9, 
   3.951233404544171*^9}, {3.9567205298774557`*^9, 3.9567205307952123`*^9}, {
   3.956720681987778*^9, 3.9567206870781126`*^9}, {3.9567209718067155`*^9, 
   3.956720980714451*^9}, {3.956721107050095*^9, 
   3.956721113400586*^9}},ExpressionUUID->"332df0a5-4cc8-4b1a-9804-\
f51a0f293303"],

Cell[BoxData[""], "Input",
 CellChangeTimes->{{3.951217447551242*^9, 3.951217448734498*^9}, {
   3.951217754420225*^9, 3.951217804599663*^9}, {3.951217852597115*^9, 
   3.951217870347547*^9}, {3.951218354000966*^9, 3.951218392674758*^9}, {
   3.951218701066546*^9, 3.951218705830886*^9}, {3.951218873269164*^9, 
   3.951218881594688*^9}, 
   3.9512330998691583`*^9},ExpressionUUID->"d37db5db-e6ff-47f8-a50b-\
4ac12dd568b6"]
}, Closed]],

Cell[CellGroupData[{

Cell["Figure 7", "Chapter",
 CellChangeTimes->{{3.9398763310877323`*^9, 
  3.939876332438126*^9}},ExpressionUUID->"c9ca4787-2b97-43e4-b130-\
0d959f2fed60"],

Cell[CellGroupData[{

Cell[BoxData[
 RowBox[{
  RowBox[{"(*", 
   RowBox[{
   "open", " ", "saved", " ", "data", " ", "from", " ", "different", " ", 
    "reaches"}], "*)"}], "\[IndentingNewLine]", 
  RowBox[{
   RowBox[{
    RowBox[{"SetDirectory", "[", "dirMSdata", "]"}], ";"}], 
   "\[IndentingNewLine]", 
   RowBox[{
    RowBox[{"trialroot", "=", "\"\<A03_FB_P00_f\>\""}], ";"}], 
   "\[IndentingNewLine]", 
   RowBox[{
    RowBox[{"reaches", "=", 
     RowBox[{"{", 
      RowBox[{"\"\<0\>\"", ",", "\"\<1\>\"", ",", "\"\<2\>\""}], "}"}]}], 
    ";"}], 
   RowBox[{"(*", 
    RowBox[{"reach", " ", "trials"}], "*)"}], "\[IndentingNewLine]", 
   RowBox[{
    RowBox[{"joints", "=", 
     RowBox[{"{", 
      RowBox[{"\"\<sho\>\"", ",", "\"\<elb\>\"", ",", "\"\<wri\>\""}], 
      "}"}]}], ";"}], "\[IndentingNewLine]", 
   RowBox[{
    RowBox[{"trialroot", "=", "\"\<fvposDATA_A03_FB_P00_f\>\""}], ";"}], 
   "\[IndentingNewLine]", 
   RowBox[{
    RowBox[{"reaches", "=", 
     RowBox[{"{", 
      RowBox[{"\"\<0\>\"", ",", "\"\<1\>\"", ",", "\"\<2\>\""}], "}"}]}], 
    ";"}], 
   RowBox[{"(*", 
    RowBox[{"reach", " ", "trials"}], "*)"}], "\[IndentingNewLine]", 
   RowBox[{
    RowBox[{"joints", "=", 
     RowBox[{"{", 
      RowBox[{"\"\<sho\>\"", ",", "\"\<elb\>\"", ",", "\"\<wri\>\""}], 
      "}"}]}], ";"}], "\[IndentingNewLine]", 
   RowBox[{
    RowBox[{"suffix", "=", "\"\<.csv\>\""}], ";"}], "\[IndentingNewLine]", 
   RowBox[{
    RowBox[{"msDATAraw", "=", 
     RowBox[{"Table", "[", "\[IndentingNewLine]", 
      RowBox[{
       RowBox[{
        RowBox[{"trname", "=", 
         RowBox[{
          RowBox[{"joints", "[", 
           RowBox[{"[", "i", "]"}], "]"}], "<>", "trialroot", "<>", 
          RowBox[{"reaches", "[", 
           RowBox[{"[", "k", "]"}], "]"}], "<>", "suffix"}]}], ";", 
        "\[IndentingNewLine]", 
        RowBox[{"Import", "[", 
         RowBox[{"trname", ",", "\"\<Data\>\""}], "]"}]}], 
       "\[IndentingNewLine]", ",", 
       RowBox[{"{", 
        RowBox[{"i", ",", "1", ",", "3"}], "}"}], ",", 
       RowBox[{"{", 
        RowBox[{"k", ",", "1", ",", "3"}], "}"}]}], "]"}]}], ";"}], 
   "\[IndentingNewLine]", "\[IndentingNewLine]", 
   RowBox[{
    RowBox[{"ResetDirectory", "[", "]"}], ";"}], "\[IndentingNewLine]", 
   "\[IndentingNewLine]", 
   RowBox[{
    RowBox[{"shoxyrange", "=", 
     RowBox[{"{", 
      RowBox[{
       RowBox[{"{", 
        RowBox[{
         RowBox[{"-", "2"}], ",", "11"}], "}"}], ",", 
       RowBox[{"{", 
        RowBox[{
         RowBox[{"-", "0.5"}], ",", "0.3"}], "}"}]}], "}"}]}], ";"}], 
   "\[IndentingNewLine]", 
   RowBox[{
    RowBox[{"elbxyrange", "=", 
     RowBox[{"{", 
      RowBox[{
       RowBox[{"{", 
        RowBox[{
         RowBox[{"-", "7"}], ",", "6"}], "}"}], ",", 
       RowBox[{"{", 
        RowBox[{
         RowBox[{"-", "0.3"}], ",", "0.15"}], "}"}]}], "}"}]}], ";"}], 
   "\[IndentingNewLine]", 
   RowBox[{
    RowBox[{"wrixyrange", "=", 
     RowBox[{"{", 
      RowBox[{
       RowBox[{"{", 
        RowBox[{
         RowBox[{"-", "8"}], ",", "4"}], "}"}], ",", 
       RowBox[{"{", 
        RowBox[{
         RowBox[{"-", "0.15"}], ",", "0.15"}], "}"}]}], "}"}]}], ";"}], 
   "\[IndentingNewLine]", "\[IndentingNewLine]", 
   RowBox[{
    RowBox[{"shofvDATAalltrials", "=", 
     RowBox[{"msDATAraw", "[", 
      RowBox[{"[", "1", "]"}], "]"}]}], ";"}], "\[IndentingNewLine]", 
   RowBox[{
    RowBox[{"elbfvDATAalltrials", "=", 
     RowBox[{"msDATAraw", "[", 
      RowBox[{"[", "2", "]"}], "]"}]}], ";"}], "\[IndentingNewLine]", 
   RowBox[{
    RowBox[{"wrifvDATAalltrials", "=", 
     RowBox[{"msDATAraw", "[", 
      RowBox[{"[", "3", "]"}], "]"}]}], ";"}], "\[IndentingNewLine]", 
   "\[IndentingNewLine]", "\[IndentingNewLine]", 
   RowBox[{
    RowBox[{"earlyrange", "=", 
     RowBox[{"Round", "[", 
      RowBox[{"0.1", "/", "mjdt"}], "]"}]}], ";"}], "\[IndentingNewLine]", 
   RowBox[{
    RowBox[{"laterange", "=", 
     RowBox[{"Round", "[", 
      RowBox[{"0.2", "/", "mjdt"}], "]"}]}], ";"}], "\[IndentingNewLine]", 
   RowBox[{
    RowBox[{"thicknessf7", "=", 
     RowBox[{"Thickness", "[", "0.004", "]"}]}], ";"}], "\[IndentingNewLine]", 
   RowBox[{
    RowBox[{"sizef7", "=", "1500"}], ";"}], "\[IndentingNewLine]", 
   RowBox[{
    RowBox[{"colstart", "=", 
     RowBox[{"Darker", "@", "Green"}]}], ";"}], "\[IndentingNewLine]", 
   RowBox[{
    RowBox[{"colend", "=", "Cyan"}], ";"}], "\[IndentingNewLine]", 
   RowBox[{"GraphicsRow", "[", "\[IndentingNewLine]", 
    RowBox[{
     RowBox[{"Table", "[", 
      RowBox[{
       RowBox[{"Show", "[", "\[IndentingNewLine]", 
        RowBox[{
         RowBox[{"ListLinePlot", "[", 
          RowBox[{
           RowBox[{"shofvDATAalltrials", "[", 
            RowBox[{"[", "i", "]"}], "]"}], ",", 
           RowBox[{"PlotRange", "->", "shoxyrange"}], ",", 
           RowBox[{"PlotStyle", "->", 
            RowBox[{"{", 
             RowBox[{"Black", ",", "thicknessf7"}], "}"}]}], ",", 
           RowBox[{"BaseStyle", "\[Rule]", "graphstyle"}], ",", 
           RowBox[{"AxesStyle", "->", 
            RowBox[{"Thickness", "[", "axthickness", "]"}]}]}], "]"}], 
         RowBox[{"(*", 
          RowBox[{"whole", " ", "trial"}], "*)"}], ",", "\[IndentingNewLine]", 
         RowBox[{"ListPlot", "[", 
          RowBox[{
           RowBox[{"shofvDATAalltrials", "[", 
            RowBox[{"[", 
             RowBox[{"i", ",", 
              RowBox[{"1", ";;", "earlyrange"}]}], "]"}], "]"}], ",", 
           RowBox[{"PlotRange", "->", "shoxyrange"}], ",", 
           RowBox[{"PlotStyle", "->", "colstart"}]}], "]"}], 
         RowBox[{"(*", 
          RowBox[{"early", " ", "portion"}], "*)"}], ",", 
         "\[IndentingNewLine]", 
         RowBox[{"ListPlot", "[", 
          RowBox[{
           RowBox[{"shofvDATAalltrials", "[", 
            RowBox[{"[", 
             RowBox[{"i", ",", 
              RowBox[{
               RowBox[{"-", "laterange"}], ";;"}]}], "]"}], "]"}], ",", 
           RowBox[{"PlotRange", "->", "shoxyrange"}], ",", 
           RowBox[{"PlotStyle", "->", "colend"}]}], "]"}]}], 
        RowBox[{"(*", "lateportion", "*)"}], "\[IndentingNewLine]", 
        RowBox[{"(*", 
         RowBox[{",", 
          RowBox[{"ImageSize", "->", "size"}]}], "*)"}], "]"}], 
       "\[IndentingNewLine]", ",", 
       RowBox[{"{", 
        RowBox[{"i", ",", "1", ",", "3"}], "}"}]}], "]"}], 
     "\[IndentingNewLine]", ",", 
     RowBox[{"ImageSize", "->", "sizef7"}]}], "]"}], "\[IndentingNewLine]", 
   "\[IndentingNewLine]", 
   RowBox[{"GraphicsRow", "[", "\[IndentingNewLine]", 
    RowBox[{
     RowBox[{"Table", "[", 
      RowBox[{
       RowBox[{"Show", "[", "\[IndentingNewLine]", 
        RowBox[{
         RowBox[{"ListLinePlot", "[", 
          RowBox[{
           RowBox[{"elbfvDATAalltrials", "[", 
            RowBox[{"[", "i", "]"}], "]"}], ",", 
           RowBox[{"PlotRange", "->", "elbxyrange"}], ",", 
           RowBox[{"PlotStyle", "->", 
            RowBox[{"{", 
             RowBox[{"Black", ",", "thicknessf7"}], "}"}]}], ",", 
           RowBox[{"BaseStyle", "\[Rule]", "graphstyle"}], ",", 
           RowBox[{"AxesStyle", "->", 
            RowBox[{"Thickness", "[", "axthickness", "]"}]}]}], "]"}], 
         RowBox[{"(*", 
          RowBox[{"whole", " ", "trial"}], "*)"}], ",", "\[IndentingNewLine]", 
         RowBox[{"ListPlot", "[", 
          RowBox[{
           RowBox[{"elbfvDATAalltrials", "[", 
            RowBox[{"[", 
             RowBox[{"i", ",", 
              RowBox[{"1", ";;", "earlyrange"}]}], "]"}], "]"}], ",", 
           RowBox[{"PlotStyle", "->", "colstart"}]}], "]"}], 
         RowBox[{"(*", 
          RowBox[{"early", " ", "portion"}], "*)"}], ",", 
         "\[IndentingNewLine]", 
         RowBox[{"ListPlot", "[", 
          RowBox[{
           RowBox[{"elbfvDATAalltrials", "[", 
            RowBox[{"[", 
             RowBox[{"i", ",", 
              RowBox[{
               RowBox[{"-", "laterange"}], ";;"}]}], "]"}], "]"}], ",", 
           RowBox[{"PlotStyle", "->", "colend"}]}], "]"}]}], 
        RowBox[{"(*", "lateportion", "*)"}], "\[IndentingNewLine]", 
        RowBox[{"(*", 
         RowBox[{",", 
          RowBox[{"ImageSize", "->", "size"}]}], "*)"}], "]"}], 
       "\[IndentingNewLine]", ",", 
       RowBox[{"{", 
        RowBox[{"i", ",", "1", ",", "3"}], "}"}]}], "]"}], 
     "\[IndentingNewLine]", ",", 
     RowBox[{"ImageSize", "->", "sizef7"}]}], "]"}], "\[IndentingNewLine]", 
   "\[IndentingNewLine]", 
   RowBox[{"GraphicsRow", "[", "\[IndentingNewLine]", 
    RowBox[{
     RowBox[{"Table", "[", 
      RowBox[{
       RowBox[{"Show", "[", "\[IndentingNewLine]", 
        RowBox[{
         RowBox[{"ListLinePlot", "[", 
          RowBox[{
           RowBox[{"wrifvDATAalltrials", "[", 
            RowBox[{"[", "i", "]"}], "]"}], ",", 
           RowBox[{"PlotRange", "->", "wrixyrange"}], ",", 
           RowBox[{"PlotStyle", "->", 
            RowBox[{"{", 
             RowBox[{"Black", ",", "thicknessf7"}], "}"}]}], ",", 
           RowBox[{"BaseStyle", "\[Rule]", "graphstyle"}], ",", 
           RowBox[{"AxesStyle", "->", 
            RowBox[{"Thickness", "[", "axthickness", "]"}]}]}], "]"}], 
         RowBox[{"(*", 
          RowBox[{"whole", " ", "trial"}], "*)"}], ",", "\[IndentingNewLine]", 
         RowBox[{"ListPlot", "[", 
          RowBox[{
           RowBox[{"wrifvDATAalltrials", "[", 
            RowBox[{"[", 
             RowBox[{"i", ",", 
              RowBox[{"1", ";;", "earlyrange"}]}], "]"}], "]"}], ",", 
           RowBox[{"PlotStyle", "->", "colstart"}]}], "]"}], 
         RowBox[{"(*", 
          RowBox[{"early", " ", "portion"}], "*)"}], ",", 
         "\[IndentingNewLine]", 
         RowBox[{"ListPlot", "[", 
          RowBox[{
           RowBox[{"wrifvDATAalltrials", "[", 
            RowBox[{"[", 
             RowBox[{"i", ",", 
              RowBox[{
               RowBox[{"-", "laterange"}], ";;"}]}], "]"}], "]"}], ",", 
           RowBox[{"PlotStyle", "->", "colend"}]}], "]"}]}], 
        RowBox[{"(*", "lateportion", "*)"}], "\[IndentingNewLine]", 
        RowBox[{"(*", 
         RowBox[{",", 
          RowBox[{"ImageSize", "->", "size"}]}], "*)"}], "]"}], 
       "\[IndentingNewLine]", ",", 
       RowBox[{"{", 
        RowBox[{"i", ",", "1", ",", "3"}], "}"}]}], "]"}], 
     "\[IndentingNewLine]", ",", 
     RowBox[{"ImageSize", "->", "sizef7"}]}], "]"}], 
   "\[IndentingNewLine]"}]}]], "Input",
 CellChangeTimes->{{3.939876446185651*^9, 3.939876464189351*^9}, {
   3.939876552398494*^9, 3.939876620461426*^9}, {3.9398767738427343`*^9, 
   3.939876783545583*^9}, {3.939876813585457*^9, 3.939876851659338*^9}, {
   3.939876893084166*^9, 3.9398769419136467`*^9}, {3.939876991963141*^9, 
   3.939876998438655*^9}, {3.939877923328171*^9, 3.939878000514637*^9}, {
   3.939878055002304*^9, 3.939878085221161*^9}, {3.939878339711713*^9, 
   3.939878389303029*^9}, 3.93987872486918*^9, {3.939879397107444*^9, 
   3.939879400332164*^9}, {3.939879560753378*^9, 3.93987968810114*^9}, {
   3.939879786129953*^9, 3.939879973880585*^9}, {3.9398800114009247`*^9, 
   3.939880147990246*^9}, {3.939880179186989*^9, 3.939880497560437*^9}, {
   3.9398805485644484`*^9, 3.9398805697673907`*^9}, {3.9398806505656557`*^9, 
   3.93988069329222*^9}, {3.939880751532774*^9, 3.939880775603112*^9}, {
   3.9398810673310637`*^9, 3.9398811151105537`*^9}, {3.939881153761924*^9, 
   3.939881204255032*^9}, {3.939882947912775*^9, 3.939883031844556*^9}, {
   3.93988306319211*^9, 3.9398831083517027`*^9}, {3.939883346262062*^9, 
   3.939883362904538*^9}, {3.939883499386956*^9, 3.939883531841591*^9}, {
   3.9398837542761106`*^9, 3.939883855883099*^9}, {3.939885529563685*^9, 
   3.939885557752221*^9}, {3.9399023058870497`*^9, 3.939902306007715*^9}},
 CellLabel->
  "In[326]:=",ExpressionUUID->"e3d3632f-579c-4150-b86c-84dbcefb76f0"],

Cell[BoxData[
 GraphicsBox[{{}, {InsetBox[
     GraphicsBox[{{{}, 
        InterpretationBox[{
          TagBox[{{}, {}, 
            TagBox[
             {GrayLevel[0], PointSize[
               NCache[
                Rational[1, 72], 0.013888888888888888`]], Thickness[0.004], 
              StyleBox[LineBox[CompressedData["
1:eJw9Vwk4VVsbPmZumdJFUpHKjeZJuZdvl9ukCFclUYQrQ2lQUYgMyZRkOCnD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                "]],
               FontFamily->"Arial",
               FontSize->22]},
             Annotation[#, "Charting`Private`Tag#1"]& ]},
           {
           "WolframDynamicHighlight", <|
            "Label" -> {"XYLabel"}, "Ball" -> {"InterpolatedBall"}|>}], 
          StyleBox[
           DynamicBox[(Charting`HighlightActionBox["DynamicHighlight", {}, 
             Slot["HighlightElements"], 
             Slot["LayoutOptions"], 
             Slot["Meta"], 
             Charting`HighlightActionFunction["DynamicHighlight", {{{}, {}, 
                Annotation[{
                  Hue[0.67, 0.6, 0.6], 
                  Directive[
                   PointSize[
                    Rational[1, 72]], 
                   AbsoluteThickness[2], FontFamily -> "Arial", FontSize -> 
                   22, FontColor -> GrayLevel[0], 
                   GrayLevel[0], 
                   Thickness[0.004]], 
                  Line[CompressedData["
1:eJw9Vwk4VVsbPmZumdJFUpHKjeZJuZdvl9ukCFclUYQrQ2lQUYgMyZRkOCnD
kXk8x9QhfIYjM8dwiUrmKVOUEPnt/Pfu59nPft5nrb3Wu771De8ne8lGx4yT
QqFML77k998natOsQ6DoN9V/cbdURMUPewX4F6t2JnrfUjz4H3Y5a/xnoZrO
f9jWoP2+spDRf3hsn23mXU5LoIU5UPaIXINRv7EF2uWb4LTqHeW8tA9EdD+l
+KXdA3dzp8Vxfwg5eNeg6u0DSPg5PxKUjqk+GB/yhFOGgYUqYi/hg1d2nvvn
x0Bdn+J8VDwW+KPNmtcJBsLsPl9n5RXpEPnGUd4jjAoy/IWRdVQm/LrHbL1h
XhhYruwmLqzJB7vY3tmXsTQ4vemhiJ12EbQcJzr2pEVDu0RmobpEGaC/nYBf
bxzkf62TaQ6thOPlVtdOnkqCFX+5RGb5syGNYVyFzalg/A/VCJ82Qni0aZce
wYBxy/RxgZZmSI3c/CRIKgMsmeT/bWBqbFriNZcJ2uLjnlzYDhySvm51rdlw
R+lRB/NJJ4i2HlQfzWDC+UvPAutedkPY2RAm9/1cWJhKkbY70gfzf6T84FDJ
A3ORkrc7ZgZAOKltm2J3PhSEthi1Pv8Ex2KMOa/YIvgoDEke/DECXOnZwk03
C0HzAsl3HExzVjYEyxSBsTRpnwnYrrrtQmJeEQS3k/wnwfpsVFyPejHU0qKJ
P3/9CmXSMS/Eyoshs4eu2xo7BZVqv0UHK5WAR1d+tofWNJhTMxnvg0sg3LrC
gatyBjRMWDZmgyXAtamZFW/1HZx2lryW2MoCmfiuicM888BzpL0iyIwFF5+P
Djf4/YDVSrLOdf4sSKxzlCekKYT9iKybXToL4p+6ev14SyHmjr655VXOAlmb
R7OFzzgIDHY74NnMAkPdx5au+pzE8rPJP262sUD+TFD/8XVchPO3CWtWCwuS
W0J3UJq4CK7QcG/jahZEtEUcjrXjJgzGkv3ac1kQDjEuept5iEyB9zoWNBZs
50vqEe/jIaZyC++OuLBAkI8+k+fFS1Qa7Y3X12TBqy1Zq8138xE7FgTGrURZ
0KKVqyL6no+ItlkdOVpVAt+YaF/iw08cEZ6PmnYqAU2CpX9OVoBwjlCzvL+5
BPR4Kk5/yxcgHm1/QVGrLgYXz9rwlBu/EBWU1++s/y4GmkSDhFz/L8S5/SPl
MF0ED2nN08x7ywi+fWVN21yKoITVln6IezkxczF+TJajCJxOtysy7ZYTd/NU
NR7eKYS3vF2MnZ+XE1XXPgTfKEf4zOhVSrIQJF4aPdjn7lsA3u0Dj1Y2CBJT
PmIKESr58Frnk6/ZeiFCPaZu/2zLa1AqGZ1pDhAiojjHqsQMciEje7xColGI
sGayvutXMIEyOJFhtFqYcGj9Y9elda9gVOZrWIKJMBEb4i/PcyELbol/uzL0
UpjgNqac+eqWAae2TncJlQsTK/56bkEEMoBTcEZFsUeY8O9dfUJCMg3O7nTs
U+QXIQ6t31Q30poIW43nZ3YKiRAeXhuPUq/Gwkz4vJiyuAhR+0klsKyFBq3/
x3/oP7xsvS0UtDfMf9zMK0LMzff9LXbRH4bezHirzQkTWuck585K2EO84oz6
9gFhgt5gFhlneA27Vizxize0F7C/5Ivpq6d4Kl2FCaNlT9Q6nJ8hd/wkh/1u
YWLHelNHXYjCK/s/z8t3CxFXk449ZrDjsFF2lFnsJEQE2PccU76Wgk93f3I2
XitEpLxQ00zwYaDKwYFjlAJBwhWubyFMMpHd2PPeT0OQUJWfvuV34BXqbesY
/ZK5nOAm3PdOLM/F/cXvpEw2LCcc6/aF57Tl4dgLMn6XEUSm5zLnSETROw2q
2yd/ITI/7grCrUVYWV89YKv8C0FJXLAocCtGYnP5bBtNgBAvuXD6U2MJGi8r
vibSyk+Y2tS7KkiVoqZiHkVTkp8IDnRWNDzzBit5s2+7nuIj/L4bffR+WIa2
3mmlyXd5Cf/QYZ/05HJkeCUc68viIVpXWR6fYlWgXU2UI18rN3FQUzrgYV0l
3tz5ArdQuIngCjfByqoqNHkaxKEjz0VsuGoGG3OqUYDpt9nmCCdxMGRXgnBI
DUbcfajgfI6DIGLdlE6Y1WLenLN9ghuFiE09rmAuV4fsP78c8j26AGN2nU4/
2HV4tL73z7Qr82DpbF9bsI+N756R9vgOdg98nRUd2OhiUNkjNzQDClpdLn8x
2fiPTAHbT28aWNYKB/qH2Nh8JY0Zf3sKIm5p3MoVq0enviivZR++wLrWS/My
O+vx2c1gg6tqk6AxeyL/6aF6FFPytKNe/wzBtvYcKkfq8ckXh2o5yjjUNpS4
yf1ej3csOq+t+TAMoYbTmY4y9dh4pSy5+NEgFNam8M1NsJFtTe7XB4kffd5Y
Mtj4tyW5fjesb/ot4eo5Nna2ujSVRnaAoydvy58NdeiX+Y8/9fw76KhmNX7I
q8W0S+T/zaDtpZ4iZ1ODyn+QfOphS1hrIld/FV6prqCLtVXA473bOCQ2VuLO
cT+tezrFMBghygjaVo7H+8j8nAVOR183uK14gzcusgjtVQnw+YvigeVjJfji
//XVPnw00f59EVp7VzvrSoUil1zO1Np1hSg68XrRP+LxreBrIdqdAtwiGrRY
TzPwRj5n4QaVfHQfIetVLr7ZqG8dqJmH7d2jMt3hBahXpsM89fg1Hp0M9nf6
qwQ3rUDJ7LFcPOSQSOdtLkXu1cy6XX/nYgGjsfDs6ioc8LaUcBrOwVkd0p7V
2OUgVirllINHTj7gb6az0VT+kkWnRA5uXvN48XwNeLd1o6/9KyaG1dD4uzOb
cN89zu8t+kysPMbwHMxuRmpzRkAkhYlK8qR/v8WCiO+RtLhX2NtftXi+Npxa
uTc0V/MVql4k93uPDfVMebWv2dgoT8ZrO0rPrrjvHZqN6rcdF+3TgQald5d9
VslGXWXS/p3ISgt7+Lo9C0fDfE4qcHbhlw8npaIdspDr81O9NZNdWP2RXiQo
kYUXT4Tt0d7Qg6PGC34JKZl4fV2Mre7GXvTk3uHwGTKxxjVJUn6qF51zg2U9
azIw8X2GjzJfP75KXqcpdCYD9XbnlA+/6kfJPt8FudZ0VBYh9ckA7n3jpu5x
Jh2PXC9f2Z0wiAe01pyrqGFgdCUZ/0MokHOoM0WVgYmH6vN4q4Zwctm5+6Xx
dESeNlOF4U8omfi4XXw5Ham32vfnOQxjsI5u9G12KioOdUZvHRnGNzSTLRvu
piDf8f6Oj2EjeNs3xuvwr8lIpAyd1BYaxWirG/KmtER8sJbUJ6PoRY+urlqb
gCG+Ez66wmN4wdpuSNM3Dl1cv7KybMaQdafcc+VIDMpfmZ4TZ48h5x1RQyvV
aLRLdZT6Q3Ic2zeJchS4RGFdstMDg/3juH5V7++pryJx1ZDTC1NiHJsU1udZ
FIVhlKzzWt/L46h1eJtF5+wz1O2+z+1uNI56w270sTXB/+GVaQtf9LcEYJLp
fbat1jiKOFeMC2r5YE780vr0bCWbA5vcUD7p/pCD3uI4TUNiuPgOOqYt8aHE
aT5P2GKAV62W+FJuqaAD1QR6J76V8xaOISHQqUB9dReolK/+MRfHUEt7172m
ZnfYsG5s0f9H0T/foCdKww94UoelAzRHUWZXF/Wd4VOoyB1wEKkdwfHGYA22
TwgwLnW9VZkfRmZp4/Wdac8hwvMD+7nBMF4udleZKoqAq/ytcwLVn7AyX88/
roMGWruW7tMpuOdCetNLcP+rRtpdfQh9BLPkxV7HwKQ9y9Z48yDumj8fk/ck
DtTkcH+a3QCmyp29Jns2AU4cYhpVh/RjZKxnawJ/EvC3pA0zPfqwr1SufSQ6
Gc48IfN7LwavcdnNsTkVXJVpTQ3RPZinnGY5GpAGRBupl7qR57ckyqNrdNjl
9US3OqoLh4WE2M/5GRBJ90yOd+nEdyKD+/b6M8Cqn7yPDkwOPzK4kTcd0jb9
1LMoqh3ToGGRDt2aS/F3cXjVSVtmOvwbnx78xsKRE+mgs5L097f4MZ4rt1A8
A76YpwyY72vGMrqHF2zIgLmysMvGe5rQXmjM7+Sifs4WeyKTF9CA61WLtQ9N
p4ONldNl3R1s9Hc61DSVnw7bc1t3SL2vwkC1OnMxq3Q4JZO7Q/BtGYp0XXeO
XGAA+yaZL0ux5eXe7xP3GPDtZ39QjGi7UJ/ZQQezkJ/9ANLz9nbLbKfDvF9k
ZHFgJjJGKr/vrk8Fzx4yX9BR8ZdOr9q1KVCg+jPf4sYwGv/kiST4ZyuZT6nI
nVOcvOxiAkg2e5D5F88959hHuxAHp4SKFsftgCp9NOtX8xho7iP7lWA4YuGy
cF4jGmRDk372L5e3DbKcVF/C4dNNi/kzCcpGW28P7I4Cbyqp3+nw+1uOHrvN
NEjNJPV6BjSsNjzOuyYS9G3pMhXB2cByEPqmLxUOvkVlHQ3PckBHnZ6gO/Ec
auFj5PsXeUA/d0XBsegZyI5NGfVFILTxewe6PAyBiXOu16bYhWB5XVjB/XAQ
4A2yHykCN3P5z9pzAWAVR9qDBbb7P/isSfGH3x7HirifLgX6y/SD2Rk+IG4R
31EatIhVi/dk8XmCcjzZ/7yBLWtX603pu8I0N+mfZWB3P4caa+QIXi2kP1QC
U/0jQZW2hdwKkm8FELc9xOGDGawYXxp33ibq3L1MFfLyyPpZBUYcA7y7Vxig
0rOf9QX804fciq/YYHIwqReqwDN+q7Hhdjt0sfpZb0DLq79IdZczMi6T568G
n3vmK03k3XB/1BJ20PYyOTr5EKM1yPisButpk6wVAd4Yc5r0hxqgVq6dLOZ4
jCoXBuky7TVQHHfZ98HaJ8gwXJqvF3UvMYcWgPbRZP9aDeq6Js0N/IH4OHOJ
b9eTvb6xOkHocXpp/oXtETyzTsF4vq1GK0i/EqTcBkeoPiGocIvUb+VAzZg8
TXGg4v8AKBTs7g==
                   "]]}, "Charting`Private`Tag#1"]}}, <|
              "HighlightElements" -> <|
                "Label" -> {"XYLabel"}, "Ball" -> {"InterpolatedBall"}|>, 
               "LayoutOptions" -> <|
                "PanelPlotLayout" -> <||>, 
                 "PlotRange" -> {{-2., 11.}, {-0.5, 0.3}}, 
                 "Frame" -> {{False, False}, {False, False}}, 
                 "AxesOrigin" -> {0, 0}, 
                 "ImageSize" -> {360, 360/GoldenRatio}, 
                 "Axes" -> {True, True}, "LabelStyle" -> {}, "AspectRatio" -> 
                 GoldenRatio^(-1), "DefaultStyle" -> {
                   Directive[
                    PointSize[
                    Rational[1, 72]], 
                    AbsoluteThickness[2], FontFamily -> "Arial", FontSize -> 
                    22, FontColor -> GrayLevel[0], 
                    GrayLevel[0], 
                    Thickness[0.004]]}, 
                 "HighlightLabelingFunctions" -> <|
                  "CoordinatesToolOptions" -> ({
                    Identity[
                    Part[#, 1]], 
                    Identity[
                    Part[#, 2]]}& ), 
                   "ScalingFunctions" -> {{Identity, Identity}, {
                    Identity, Identity}}|>, "Primitives" -> {}, "GCFlag" -> 
                 False|>, 
               "Meta" -> <|
                "DefaultHighlight" -> {"Dynamic", None}, "Index" -> {}, 
                 "Function" -> ListLinePlot, "GroupHighlight" -> 
                 False|>|>]]& )[<|
             "HighlightElements" -> <|
               "Label" -> {"XYLabel"}, "Ball" -> {"InterpolatedBall"}|>, 
              "LayoutOptions" -> <|
               "PanelPlotLayout" -> <||>, 
                "PlotRange" -> {{-2., 11.}, {-0.5, 0.3}}, 
                "Frame" -> {{False, False}, {False, False}}, 
                "AxesOrigin" -> {0, 0}, "ImageSize" -> {360, 360/GoldenRatio},
                 "Axes" -> {True, True}, "LabelStyle" -> {}, "AspectRatio" -> 
                GoldenRatio^(-1), "DefaultStyle" -> {
                  Directive[
                   PointSize[
                    Rational[1, 72]], 
                   AbsoluteThickness[2], FontFamily -> "Arial", FontSize -> 
                   22, FontColor -> GrayLevel[0], 
                   GrayLevel[0], 
                   Thickness[0.004]]}, 
                "HighlightLabelingFunctions" -> <|
                 "CoordinatesToolOptions" -> ({
                    Identity[
                    Part[#, 1]], 
                    Identity[
                    Part[#, 2]]}& ), 
                  "ScalingFunctions" -> {{Identity, Identity}, {
                    Identity, Identity}}|>, "Primitives" -> {}, "GCFlag" -> 
                False|>, 
              "Meta" -> <|
               "DefaultHighlight" -> {"Dynamic", None}, "Index" -> {}, 
                "Function" -> ListLinePlot, "GroupHighlight" -> False|>|>],
            
            ImageSizeCache->{{
             4.503599627370496*^15, -4.503599627370496*^15}, {
             4.503599627370496*^15, -4.503599627370496*^15}}],
           Selectable->False]},
         Annotation[{{{}, {}, 
            Annotation[{
              Hue[0.67, 0.6, 0.6], 
              Directive[
               PointSize[
                Rational[1, 72]], 
               AbsoluteThickness[2], FontFamily -> "Arial", FontSize -> 22, 
               FontColor -> GrayLevel[0], 
               GrayLevel[0], 
               Thickness[0.004]], 
              Line[CompressedData["
1:eJw9Vwk4VVsbPmZumdJFUpHKjeZJuZdvl9ukCFclUYQrQ2lQUYgMyZRkOCnD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               "]]}, "Charting`Private`Tag#1"]}}, <|
          "HighlightElements" -> <|
            "Label" -> {"XYLabel"}, "Ball" -> {"InterpolatedBall"}|>, 
           "LayoutOptions" -> <|
            "PanelPlotLayout" -> <||>, 
             "PlotRange" -> {{-2., 11.}, {-0.5, 0.3}}, 
             "Frame" -> {{False, False}, {False, False}}, 
             "AxesOrigin" -> {0, 0}, "ImageSize" -> {360, 360/GoldenRatio}, 
             "Axes" -> {True, True}, "LabelStyle" -> {}, "AspectRatio" -> 
             GoldenRatio^(-1), "DefaultStyle" -> {
               Directive[
                PointSize[
                 Rational[1, 72]], 
                AbsoluteThickness[2], FontFamily -> "Arial", FontSize -> 22, 
                FontColor -> GrayLevel[0], 
                GrayLevel[0], 
                Thickness[0.004]]}, 
             "HighlightLabelingFunctions" -> <|"CoordinatesToolOptions" -> ({
                 Identity[
                  Part[#, 1]], 
                 Identity[
                  Part[#, 2]]}& ), 
               "ScalingFunctions" -> {{Identity, Identity}, {
                 Identity, Identity}}|>, "Primitives" -> {}, "GCFlag" -> 
             False|>, 
           "Meta" -> <|
            "DefaultHighlight" -> {"Dynamic", None}, "Index" -> {}, 
             "Function" -> ListLinePlot, "GroupHighlight" -> False|>|>, 
          "DynamicHighlight"]], {{}, {}}}, {{}, 
        InterpretationBox[{
          TagBox[
           TagBox[
            {RGBColor[0, 
              NCache[
               Rational[2, 3], 0.6666666666666666], 0], PointSize[
             0.011000000000000001`], AbsoluteThickness[2], 
             PointBox[CompressedData["
1:eJw9kH1MzHEcx391Um2iSHk4U/4o5CFEY/T+NQ89jCIPGZWObnFl2cqcJEWS
o6tWnRPVna6THvTg5ORyV/ddKubMw12Fm7o8q04mChdnq8/23mevvT+f7b23
6/64ELYlRVHL/8m8x+aa20hSnsMPnzE2zCpuMx1fiDH26S6/cNTDd5xTQ1kb
VOtDxjkhTH9qzeTIcR5YlSBLtORAXJhEedkfQT9/YFR8MB7JM19Se5kXUWzI
pfjVJ3A2Ovmfn41LvolhDztO48b/exG8/X1OGz9lIDg8T7VuWgle8+oVZ79m
QTivKsXPSQobCVs71y4PI6syU9ZMrYOo5aR7eqEQLjYqkUYox3Qv9rxwRSE4
jgY6Yk4juNK3IyVSMXa6nbPnbmuCLoB+41Utgd5Zpgp0fgBlNteW//Y6Gr9r
XLQF7QhojTmyObgCU7enim5nP0F1LeuhUnsTrBfCSGXuMxRJonp207UwcuqM
tjotbooW5OTPugWO3PzfhShWlJr3W4ZtTsYMhlIPixmZaZrOehzzPv9GntMN
h07fwP5bcuzdfzlPU2JAYegl+YRTDRgdqmJyN73Dn7VVJot1CkTbqzs8hz9g
SkXXEg9DI+4X6CI7r3yGfynL8nCCEhcXfprha+oDo65+yvN4FYIizHmNiLrr
+FTg0gQW09zPIJb6LIkoVzRBoDfn/4bY0GvXewOb8VgsoTdM/44HzNKr01qb
Ieut2dEpHUL7+vkSgbca6T2N9elbfyJaKKt9JVCjKLYtidE+jC0HSBz7oxoM
Ny0pi/mF5GXqe86LCVzKegY3Wv2B1SZ9Wz6bYN+V/i9P+SbM9nZN0WQTlGtO
utNMij7e55rGrSMoyz3DM3VQ9G+/lqO8VgLXuPMjqssWtFKQtjpDSxC+I4tz
Zo8lPSm00hTfReC+K/99wFwGnfJjMJboCCp1BZ7UcwbNKCi6wHpEUNxVvFHK
nUCHDVTy9Q0ERShN3b3AipbZvgo5JCZYal3R6/TOih5qUCX2pRLYWdcMK3gT
6fbIlWV7ggjuLLo9O3qFNe05amuMcSD4CwTbcxk=
              "]]},
            Annotation[#, "Charting`Private`Tag#1"]& ],
           {
           "WolframDynamicHighlight", <|
            "Label" -> {"XYLabel"}, "Ball" -> {"IndicatedBall"}|>}], 
          StyleBox[
           DynamicBox[(Charting`HighlightActionBox["DynamicHighlight", {}, 
             Slot["HighlightElements"], 
             Slot["LayoutOptions"], 
             Slot["Meta"], 
             Charting`HighlightActionFunction["DynamicHighlight", {{
                Annotation[{
                  Directive[
                   PointSize[0.011000000000000001`], 
                   AbsoluteThickness[2], 
                   RGBColor[0, 
                    Rational[2, 3], 0]], 
                  Point[CompressedData["
1:eJw9kH1MzHEcx391Um2iSHk4U/4o5CFEY/T+NQ89jCIPGZWObnFl2cqcJEWS
o6tWnRPVna6THvTg5ORyV/ddKubMw12Fm7o8q04mChdnq8/23mevvT+f7b23
6/64ELYlRVHL/8m8x+aa20hSnsMPnzE2zCpuMx1fiDH26S6/cNTDd5xTQ1kb
VOtDxjkhTH9qzeTIcR5YlSBLtORAXJhEedkfQT9/YFR8MB7JM19Se5kXUWzI
pfjVJ3A2Ovmfn41LvolhDztO48b/exG8/X1OGz9lIDg8T7VuWgle8+oVZ79m
QTivKsXPSQobCVs71y4PI6syU9ZMrYOo5aR7eqEQLjYqkUYox3Qv9rxwRSE4
jgY6Yk4juNK3IyVSMXa6nbPnbmuCLoB+41Utgd5Zpgp0fgBlNteW//Y6Gr9r
XLQF7QhojTmyObgCU7enim5nP0F1LeuhUnsTrBfCSGXuMxRJonp207UwcuqM
tjotbooW5OTPugWO3PzfhShWlJr3W4ZtTsYMhlIPixmZaZrOehzzPv9GntMN
h07fwP5bcuzdfzlPU2JAYegl+YRTDRgdqmJyN73Dn7VVJot1CkTbqzs8hz9g
SkXXEg9DI+4X6CI7r3yGfynL8nCCEhcXfprha+oDo65+yvN4FYIizHmNiLrr
+FTg0gQW09zPIJb6LIkoVzRBoDfn/4bY0GvXewOb8VgsoTdM/44HzNKr01qb
Ieut2dEpHUL7+vkSgbca6T2N9elbfyJaKKt9JVCjKLYtidE+jC0HSBz7oxoM
Ny0pi/mF5GXqe86LCVzKegY3Wv2B1SZ9Wz6bYN+V/i9P+SbM9nZN0WQTlGtO
utNMij7e55rGrSMoyz3DM3VQ9G+/lqO8VgLXuPMjqssWtFKQtjpDSxC+I4tz
Zo8lPSm00hTfReC+K/99wFwGnfJjMJboCCp1BZ7UcwbNKCi6wHpEUNxVvFHK
nUCHDVTy9Q0ERShN3b3AipbZvgo5JCZYal3R6/TOih5qUCX2pRLYWdcMK3gT
6fbIlWV7ggjuLLo9O3qFNe05amuMcSD4CwTbcxk=
                   "]]}, "Charting`Private`Tag#1"]}}, <|
              "HighlightElements" -> <|
                "Label" -> {"XYLabel"}, "Ball" -> {"IndicatedBall"}|>, 
               "LayoutOptions" -> <|
                "PanelPlotLayout" -> <||>, 
                 "PlotRange" -> {{-2., 11.}, {-0.5, 0.3}}, 
                 "Frame" -> {{False, False}, {False, False}}, 
                 "AxesOrigin" -> {0, 0}, 
                 "ImageSize" -> {360, 360/GoldenRatio}, 
                 "Axes" -> {True, True}, "LabelStyle" -> {}, "AspectRatio" -> 
                 GoldenRatio^(-1), "DefaultStyle" -> {
                   Directive[
                    PointSize[0.011000000000000001`], 
                    AbsoluteThickness[2], 
                    RGBColor[0, 
                    Rational[2, 3], 0]]}, 
                 "HighlightLabelingFunctions" -> <|
                  "CoordinatesToolOptions" -> ({
                    Identity[
                    Part[#, 1]], 
                    Identity[
                    Part[#, 2]]}& ), 
                   "ScalingFunctions" -> {{Identity, Identity}, {
                    Identity, Identity}}|>, "Primitives" -> {}, "GCFlag" -> 
                 False|>, 
               "Meta" -> <|
                "DefaultHighlight" -> {"Dynamic", None}, "Index" -> {}, 
                 "Function" -> ListPlot, "GroupHighlight" -> False|>|>]]& )[<|
             "HighlightElements" -> <|
               "Label" -> {"XYLabel"}, "Ball" -> {"IndicatedBall"}|>, 
              "LayoutOptions" -> <|
               "PanelPlotLayout" -> <||>, 
                "PlotRange" -> {{-2., 11.}, {-0.5, 0.3}}, 
                "Frame" -> {{False, False}, {False, False}}, 
                "AxesOrigin" -> {0, 0}, "ImageSize" -> {360, 360/GoldenRatio},
                 "Axes" -> {True, True}, "LabelStyle" -> {}, "AspectRatio" -> 
                GoldenRatio^(-1), "DefaultStyle" -> {
                  Directive[
                   PointSize[0.011000000000000001`], 
                   AbsoluteThickness[2], 
                   RGBColor[0, 
                    Rational[2, 3], 0]]}, 
                "HighlightLabelingFunctions" -> <|
                 "CoordinatesToolOptions" -> ({
                    Identity[
                    Part[#, 1]], 
                    Identity[
                    Part[#, 2]]}& ), 
                  "ScalingFunctions" -> {{Identity, Identity}, {
                    Identity, Identity}}|>, "Primitives" -> {}, "GCFlag" -> 
                False|>, 
              "Meta" -> <|
               "DefaultHighlight" -> {"Dynamic", None}, "Index" -> {}, 
                "Function" -> ListPlot, "GroupHighlight" -> False|>|>],
            
            ImageSizeCache->{{
             4.503599627370496*^15, -4.503599627370496*^15}, {
             4.503599627370496*^15, -4.503599627370496*^15}}],
           Selectable->False]},
         Annotation[{{
            Annotation[{
              Directive[
               PointSize[0.011000000000000001`], 
               AbsoluteThickness[2], 
               RGBColor[0, 
                Rational[2, 3], 0]], 
              Point[CompressedData["
1:eJw9kH1MzHEcx391Um2iSHk4U/4o5CFEY/T+NQ89jCIPGZWObnFl2cqcJEWS
o6tWnRPVna6THvTg5ORyV/ddKubMw12Fm7o8q04mChdnq8/23mevvT+f7b23
6/64ELYlRVHL/8m8x+aa20hSnsMPnzE2zCpuMx1fiDH26S6/cNTDd5xTQ1kb
VOtDxjkhTH9qzeTIcR5YlSBLtORAXJhEedkfQT9/YFR8MB7JM19Se5kXUWzI
pfjVJ3A2Ovmfn41LvolhDztO48b/exG8/X1OGz9lIDg8T7VuWgle8+oVZ79m
QTivKsXPSQobCVs71y4PI6syU9ZMrYOo5aR7eqEQLjYqkUYox3Qv9rxwRSE4
jgY6Yk4juNK3IyVSMXa6nbPnbmuCLoB+41Utgd5Zpgp0fgBlNteW//Y6Gr9r
XLQF7QhojTmyObgCU7enim5nP0F1LeuhUnsTrBfCSGXuMxRJonp207UwcuqM
tjotbooW5OTPugWO3PzfhShWlJr3W4ZtTsYMhlIPixmZaZrOehzzPv9GntMN
h07fwP5bcuzdfzlPU2JAYegl+YRTDRgdqmJyN73Dn7VVJot1CkTbqzs8hz9g
SkXXEg9DI+4X6CI7r3yGfynL8nCCEhcXfprha+oDo65+yvN4FYIizHmNiLrr
+FTg0gQW09zPIJb6LIkoVzRBoDfn/4bY0GvXewOb8VgsoTdM/44HzNKr01qb
Ieut2dEpHUL7+vkSgbca6T2N9elbfyJaKKt9JVCjKLYtidE+jC0HSBz7oxoM
Ny0pi/mF5GXqe86LCVzKegY3Wv2B1SZ9Wz6bYN+V/i9P+SbM9nZN0WQTlGtO
utNMij7e55rGrSMoyz3DM3VQ9G+/lqO8VgLXuPMjqssWtFKQtjpDSxC+I4tz
Zo8lPSm00hTfReC+K/99wFwGnfJjMJboCCp1BZ7UcwbNKCi6wHpEUNxVvFHK
nUCHDVTy9Q0ERShN3b3AipbZvgo5JCZYal3R6/TOih5qUCX2pRLYWdcMK3gT
6fbIlWV7ggjuLLo9O3qFNe05amuMcSD4CwTbcxk=
               "]]}, "Charting`Private`Tag#1"]}}, <|
          "HighlightElements" -> <|
            "Label" -> {"XYLabel"}, "Ball" -> {"IndicatedBall"}|>, 
           "LayoutOptions" -> <|
            "PanelPlotLayout" -> <||>, 
             "PlotRange" -> {{-2., 11.}, {-0.5, 0.3}}, 
             "Frame" -> {{False, False}, {False, False}}, 
             "AxesOrigin" -> {0, 0}, "ImageSize" -> {360, 360/GoldenRatio}, 
             "Axes" -> {True, True}, "LabelStyle" -> {}, "AspectRatio" -> 
             GoldenRatio^(-1), "DefaultStyle" -> {
               Directive[
                PointSize[0.011000000000000001`], 
                AbsoluteThickness[2], 
                RGBColor[0, 
                 Rational[2, 3], 0]]}, 
             "HighlightLabelingFunctions" -> <|"CoordinatesToolOptions" -> ({
                 Identity[
                  Part[#, 1]], 
                 Identity[
                  Part[#, 2]]}& ), 
               "ScalingFunctions" -> {{Identity, Identity}, {
                 Identity, Identity}}|>, "Primitives" -> {}, "GCFlag" -> 
             False|>, 
           "Meta" -> <|
            "DefaultHighlight" -> {"Dynamic", None}, "Index" -> {}, 
             "Function" -> ListPlot, "GroupHighlight" -> False|>|>, 
          "DynamicHighlight"]], {{}, {}}}, {{}, 
        InterpretationBox[{
          TagBox[
           TagBox[
            {RGBColor[0, 1, 1], PointSize[0.009166666666666668], 
             AbsoluteThickness[2], PointBox[CompressedData["
1:eJw9k3lQk1cUxYMLYq2IihQRENSKUreCIGLlprRoSwWBgrKLBQcQFbSoqCxB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              "]]},
            Annotation[#, "Charting`Private`Tag#1"]& ],
           {
           "WolframDynamicHighlight", <|
            "Label" -> {"XYLabel"}, "Ball" -> {"IndicatedBall"}|>}], 
          StyleBox[
           DynamicBox[(Charting`HighlightActionBox["DynamicHighlight", {}, 
             Slot["HighlightElements"], 
             Slot["LayoutOptions"], 
             Slot["Meta"], 
             Charting`HighlightActionFunction["DynamicHighlight", {{
                Annotation[{
                  Directive[
                   PointSize[0.009166666666666668], 
                   AbsoluteThickness[2], 
                   RGBColor[0, 1, 1]], 
                  Point[CompressedData["
1:eJw9k3lQk1cUxYMLYq2IihQRENSKUreCIGLlprRoSwWBgrKLBQcQFbSoqCxB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                   "]]}, "Charting`Private`Tag#1"]}}, <|
              "HighlightElements" -> <|
                "Label" -> {"XYLabel"}, "Ball" -> {"IndicatedBall"}|>, 
               "LayoutOptions" -> <|
                "PanelPlotLayout" -> <||>, 
                 "PlotRange" -> {{-2., 11.}, {-0.5, 0.3}}, 
                 "Frame" -> {{False, False}, {False, False}}, 
                 "AxesOrigin" -> {0, 0}, 
                 "ImageSize" -> {360, 360/GoldenRatio}, 
                 "Axes" -> {True, True}, "LabelStyle" -> {}, "AspectRatio" -> 
                 GoldenRatio^(-1), "DefaultStyle" -> {
                   Directive[
                    PointSize[0.009166666666666668], 
                    AbsoluteThickness[2], 
                    RGBColor[0, 1, 1]]}, 
                 "HighlightLabelingFunctions" -> <|
                  "CoordinatesToolOptions" -> ({
                    Identity[
                    Part[#, 1]], 
                    Identity[
                    Part[#, 2]]}& ), 
                   "ScalingFunctions" -> {{Identity, Identity}, {
                    Identity, Identity}}|>, "Primitives" -> {}, "GCFlag" -> 
                 False|>, 
               "Meta" -> <|
                "DefaultHighlight" -> {"Dynamic", None}, "Index" -> {}, 
                 "Function" -> ListPlot, "GroupHighlight" -> False|>|>]]& )[<|
             "HighlightElements" -> <|
               "Label" -> {"XYLabel"}, "Ball" -> {"IndicatedBall"}|>, 
              "LayoutOptions" -> <|
               "PanelPlotLayout" -> <||>, 
                "PlotRange" -> {{-2., 11.}, {-0.5, 0.3}}, 
                "Frame" -> {{False, False}, {False, False}}, 
                "AxesOrigin" -> {0, 0}, "ImageSize" -> {360, 360/GoldenRatio},
                 "Axes" -> {True, True}, "LabelStyle" -> {}, "AspectRatio" -> 
                GoldenRatio^(-1), "DefaultStyle" -> {
                  Directive[
                   PointSize[0.009166666666666668], 
                   AbsoluteThickness[2], 
                   RGBColor[0, 1, 1]]}, 
                "HighlightLabelingFunctions" -> <|
                 "CoordinatesToolOptions" -> ({
                    Identity[
                    Part[#, 1]], 
                    Identity[
                    Part[#, 2]]}& ), 
                  "ScalingFunctions" -> {{Identity, Identity}, {
                    Identity, Identity}}|>, "Primitives" -> {}, "GCFlag" -> 
                False|>, 
              "Meta" -> <|
               "DefaultHighlight" -> {"Dynamic", None}, "Index" -> {}, 
                "Function" -> ListPlot, "GroupHighlight" -> False|>|>],
            
            ImageSizeCache->{{
             4.503599627370496*^15, -4.503599627370496*^15}, {
             4.503599627370496*^15, -4.503599627370496*^15}}],
           Selectable->False]},
         Annotation[{{
            Annotation[{
              Directive[
               PointSize[0.009166666666666668], 
               AbsoluteThickness[2], 
               RGBColor[0, 1, 1]], 
              Point[CompressedData["
1:eJw9k3lQk1cUxYMLYq2IihQRENSKUreCIGLlprRoSwWBgrKLBQcQFbSoqCxB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               "]]}, "Charting`Private`Tag#1"]}}, <|
          "HighlightElements" -> <|
            "Label" -> {"XYLabel"}, "Ball" -> {"IndicatedBall"}|>, 
           "LayoutOptions" -> <|
            "PanelPlotLayout" -> <||>, 
             "PlotRange" -> {{-2., 11.}, {-0.5, 0.3}}, 
             "Frame" -> {{False, False}, {False, False}}, 
             "AxesOrigin" -> {0, 0}, "ImageSize" -> {360, 360/GoldenRatio}, 
             "Axes" -> {True, True}, "LabelStyle" -> {}, "AspectRatio" -> 
             GoldenRatio^(-1), "DefaultStyle" -> {
               Directive[
                PointSize[0.009166666666666668], 
                AbsoluteThickness[2], 
                RGBColor[0, 1, 1]]}, 
             "HighlightLabelingFunctions" -> <|"CoordinatesToolOptions" -> ({
                 Identity[
                  Part[#, 1]], 
                 Identity[
                  Part[#, 2]]}& ), 
               "ScalingFunctions" -> {{Identity, Identity}, {
                 Identity, Identity}}|>, "Primitives" -> {}, "GCFlag" -> 
             False|>, 
           "Meta" -> <|
            "DefaultHighlight" -> {"Dynamic", None}, "Index" -> {}, 
             "Function" -> ListPlot, "GroupHighlight" -> False|>|>, 
          "DynamicHighlight"]], {{}, {}}}},
      AspectRatio->NCache[GoldenRatio^(-1), 0.6180339887498948],
      Axes->{True, True},
      AxesLabel->{None, None},
      AxesOrigin->{0, 0},
      AxesStyle->Thickness[0.00275],
      BaseStyle->{
       FontFamily -> "Arial", FontSize -> 22, FontColor -> GrayLevel[0]},
      DisplayFunction->Identity,
      Frame->{{False, False}, {False, False}},
      FrameLabel->{{None, None}, {None, None}},
      FrameTicks->{{Automatic, Automatic}, {Automatic, Automatic}},
      GridLines->{None, None},
      GridLinesStyle->Directive[
        GrayLevel[0.5, 0.4]],
      ImagePadding->{{13., 0.47646985395084585`}, {0.4764698539508174, 
       0.4764698539508174}},
      Method->{
       "AxisPadding" -> Scaled[0.02], "DefaultBoundaryStyle" -> Automatic, 
        "DefaultGraphicsInteraction" -> {
         "Version" -> 1.2, "TrackMousePosition" -> {True, False}, 
          "Effects" -> {
           "Highlight" -> {"ratio" -> 2}, "HighlightPoint" -> {"ratio" -> 2}, 
            "Droplines" -> {
             "freeformCursorMode" -> True, 
              "placement" -> {"x" -> "All", "y" -> "None"}}}}, 
        "DefaultMeshStyle" -> AbsolutePointSize[6], "DefaultPlotStyle" -> {
          Directive[
           RGBColor[0.368417, 0.506779, 0.709798], 
           AbsoluteThickness[2]], 
          Directive[
           RGBColor[0.880722, 0.611041, 0.142051], 
           AbsoluteThickness[2]], 
          Directive[
           RGBColor[0.560181, 0.691569, 0.194885], 
           AbsoluteThickness[2]], 
          Directive[
           RGBColor[0.922526, 0.385626, 0.209179], 
           AbsoluteThickness[2]], 
          Directive[
           RGBColor[0.528488, 0.470624, 0.701351], 
           AbsoluteThickness[2]], 
          Directive[
           RGBColor[0.772079, 0.431554, 0.102387], 
           AbsoluteThickness[2]], 
          Directive[
           RGBColor[0.363898, 0.618501, 0.782349], 
           AbsoluteThickness[2]], 
          Directive[
           RGBColor[1, 0.75, 0], 
           AbsoluteThickness[2]], 
          Directive[
           RGBColor[0.647624, 0.37816, 0.614037], 
           AbsoluteThickness[2]], 
          Directive[
           RGBColor[0.571589, 0.586483, 0.], 
           AbsoluteThickness[2]], 
          Directive[
           RGBColor[0.915, 0.3325, 0.2125], 
           AbsoluteThickness[2]], 
          Directive[
           RGBColor[0.40082222609352647`, 0.5220066643438841, 0.85], 
           AbsoluteThickness[2]], 
          Directive[
           RGBColor[
           0.9728288904374106, 0.621644452187053, 0.07336199581899142], 
           AbsoluteThickness[2]], 
          Directive[
           RGBColor[0.736782672705901, 0.358, 0.5030266573755369], 
           AbsoluteThickness[2]], 
          Directive[
           RGBColor[0.28026441037696703`, 0.715, 0.4292089322474965], 
           AbsoluteThickness[2]]}, "DomainPadding" -> Scaled[0.02], 
        "RangePadding" -> Scaled[0.05], "OptimizePlotMarkers" -> True, 
        "IncludeHighlighting" -> "CurrentSet", "HighlightStyle" -> Automatic, 
        "OptimizePlotMarkers" -> True, 
        "CoordinatesToolOptions" -> {"DisplayFunction" -> ({
            Identity[
             Part[#, 1]], 
            Identity[
             Part[#, 2]]}& ), "CopiedValueFunction" -> ({
            Identity[
             Part[#, 1]], 
            Identity[
             Part[#, 2]]}& )}},
      PlotRange->{{-2., 11.}, {-0.5, 0.3}},
      PlotRangeClipping->True,
      PlotRangePadding->{{0, 0}, {0, 0}},
      Ticks->{Automatic, Automatic}], {273.8497747168817, -161.4400699163165},
      ImageScaled[{0.5, 0.5}], {509.4879529616404, 307.5048950786981},
     BaseStyle->{Graphics3DBoxOptions -> {SphericalRegion -> False}}], 
    InsetBox[
     GraphicsBox[{{{}, 
        InterpretationBox[{
          TagBox[{{}, {}, 
            TagBox[
             {GrayLevel[0], PointSize[
               NCache[
                Rational[1, 90], 0.011111111111111112`]], Thickness[0.004], 
              StyleBox[LineBox[CompressedData["
1:eJw9V3k8FFwXHpTIWklSslMUKhUpZ7RQUiktKK22QsmevEKyZEnILltkKVmy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                "]],
               FontFamily->"Arial",
               FontSize->22]},
             Annotation[#, "Charting`Private`Tag#1"]& ]},
           {
           "WolframDynamicHighlight", <|
            "Label" -> {"XYLabel"}, "Ball" -> {"InterpolatedBall"}|>}], 
          StyleBox[
           DynamicBox[(Charting`HighlightActionBox["DynamicHighlight", {}, 
             Slot["HighlightElements"], 
             Slot["LayoutOptions"], 
             Slot["Meta"], 
             Charting`HighlightActionFunction["DynamicHighlight", {{{}, {}, 
                Annotation[{
                  Hue[0.67, 0.6, 0.6], 
                  Directive[
                   PointSize[
                    Rational[1, 90]], 
                   AbsoluteThickness[2], FontFamily -> "Arial", FontSize -> 
                   22, FontColor -> GrayLevel[0], 
                   GrayLevel[0], 
                   Thickness[0.004]], 
                  Line[CompressedData["
1:eJw9V3k8FFwXHpTIWklSslMUKhUpZ7RQUiktKK22QsmevEKyZEnILltkKVmy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                   "]]}, "Charting`Private`Tag#1"]}}, <|
              "HighlightElements" -> <|
                "Label" -> {"XYLabel"}, "Ball" -> {"InterpolatedBall"}|>, 
               "LayoutOptions" -> <|
                "PanelPlotLayout" -> <||>, 
                 "PlotRange" -> {{-2., 11.}, {-0.5, 0.3}}, 
                 "Frame" -> {{False, False}, {False, False}}, 
                 "AxesOrigin" -> {0, 0}, 
                 "ImageSize" -> {360, 360/GoldenRatio}, 
                 "Axes" -> {True, True}, "LabelStyle" -> {}, "AspectRatio" -> 
                 GoldenRatio^(-1), "DefaultStyle" -> {
                   Directive[
                    PointSize[
                    Rational[1, 90]], 
                    AbsoluteThickness[2], FontFamily -> "Arial", FontSize -> 
                    22, FontColor -> GrayLevel[0], 
                    GrayLevel[0], 
                    Thickness[0.004]]}, 
                 "HighlightLabelingFunctions" -> <|
                  "CoordinatesToolOptions" -> ({
                    Identity[
                    Part[#, 1]], 
                    Identity[
                    Part[#, 2]]}& ), 
                   "ScalingFunctions" -> {{Identity, Identity}, {
                    Identity, Identity}}|>, "Primitives" -> {}, "GCFlag" -> 
                 False|>, 
               "Meta" -> <|
                "DefaultHighlight" -> {"Dynamic", None}, "Index" -> {}, 
                 "Function" -> ListLinePlot, "GroupHighlight" -> 
                 False|>|>]]& )[<|
             "HighlightElements" -> <|
               "Label" -> {"XYLabel"}, "Ball" -> {"InterpolatedBall"}|>, 
              "LayoutOptions" -> <|
               "PanelPlotLayout" -> <||>, 
                "PlotRange" -> {{-2., 11.}, {-0.5, 0.3}}, 
                "Frame" -> {{False, False}, {False, False}}, 
                "AxesOrigin" -> {0, 0}, "ImageSize" -> {360, 360/GoldenRatio},
                 "Axes" -> {True, True}, "LabelStyle" -> {}, "AspectRatio" -> 
                GoldenRatio^(-1), "DefaultStyle" -> {
                  Directive[
                   PointSize[
                    Rational[1, 90]], 
                   AbsoluteThickness[2], FontFamily -> "Arial", FontSize -> 
                   22, FontColor -> GrayLevel[0], 
                   GrayLevel[0], 
                   Thickness[0.004]]}, 
                "HighlightLabelingFunctions" -> <|
                 "CoordinatesToolOptions" -> ({
                    Identity[
                    Part[#, 1]], 
                    Identity[
                    Part[#, 2]]}& ), 
                  "ScalingFunctions" -> {{Identity, Identity}, {
                    Identity, Identity}}|>, "Primitives" -> {}, "GCFlag" -> 
                False|>, 
              "Meta" -> <|
               "DefaultHighlight" -> {"Dynamic", None}, "Index" -> {}, 
                "Function" -> ListLinePlot, "GroupHighlight" -> False|>|>],
            
            ImageSizeCache->{{
             4.503599627370496*^15, -4.503599627370496*^15}, {
             4.503599627370496*^15, -4.503599627370496*^15}}],
           Selectable->False]},
         Annotation[{{{}, {}, 
            Annotation[{
              Hue[0.67, 0.6, 0.6], 
              Directive[
               PointSize[
                Rational[1, 90]], 
               AbsoluteThickness[2], FontFamily -> "Arial", FontSize -> 22, 
               FontColor -> GrayLevel[0], 
               GrayLevel[0], 
               Thickness[0.004]], 
              Line[CompressedData["
1:eJw9V3k8FFwXHpTIWklSslMUKhUpZ7RQUiktKK22QsmevEKyZEnILltkKVmy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               "]]}, "Charting`Private`Tag#1"]}}, <|
          "HighlightElements" -> <|
            "Label" -> {"XYLabel"}, "Ball" -> {"InterpolatedBall"}|>, 
           "LayoutOptions" -> <|
            "PanelPlotLayout" -> <||>, 
             "PlotRange" -> {{-2., 11.}, {-0.5, 0.3}}, 
             "Frame" -> {{False, False}, {False, False}}, 
             "AxesOrigin" -> {0, 0}, "ImageSize" -> {360, 360/GoldenRatio}, 
             "Axes" -> {True, True}, "LabelStyle" -> {}, "AspectRatio" -> 
             GoldenRatio^(-1), "DefaultStyle" -> {
               Directive[
                PointSize[
                 Rational[1, 90]], 
                AbsoluteThickness[2], FontFamily -> "Arial", FontSize -> 22, 
                FontColor -> GrayLevel[0], 
                GrayLevel[0], 
                Thickness[0.004]]}, 
             "HighlightLabelingFunctions" -> <|"CoordinatesToolOptions" -> ({
                 Identity[
                  Part[#, 1]], 
                 Identity[
                  Part[#, 2]]}& ), 
               "ScalingFunctions" -> {{Identity, Identity}, {
                 Identity, Identity}}|>, "Primitives" -> {}, "GCFlag" -> 
             False|>, 
           "Meta" -> <|
            "DefaultHighlight" -> {"Dynamic", None}, "Index" -> {}, 
             "Function" -> ListLinePlot, "GroupHighlight" -> False|>|>, 
          "DynamicHighlight"]], {{}, {}}}, {{}, 
        InterpretationBox[{
          TagBox[
           TagBox[
            {RGBColor[0, 
              NCache[
               Rational[2, 3], 0.6666666666666666], 0], PointSize[
             0.011000000000000001`], AbsoluteThickness[2], 
             PointBox[CompressedData["
1:eJw9z30w0wEcBvARqWuFTtIdajkvjWtLKm/toZc5cl5SF0Uv9DJRClnSWa6u
rJqc10gZcsQUMmXVZDT7lbzelpKUOSw67y+p9HIX37vnnvv89dyXEhi2+5g6
iUSy/pt/PXfcNtdKUdZazNkg49IhE1eneUdccIx00veZ96BZdPfVJYHzXmBR
Z21nenresRn3nMdXspHeqk22EYeCbtLTK8+9hBwl99rnyTg8G2KGRny4ir7f
uosLEs7hxKLZsgpGAn5eTLl+yowLSw1ybGJwMqb+W3+9e3T2rttwKPV54zWa
Cf/mzCiW5C6qyh6yhIX3wRvcz1vQkwM13THqIXIRGkLK9MnUfFTd1Pu7L4DO
hFZIakkhopVG0689HyMo3YlizBLA0cvkxz6OCCctvyS0WJSCF7bzo9WGF6jn
Mw730svhtjN/yJ8uAdsw/GWmSwVWbvd1NnSQojIyy34ZqxK5zR8k3a0EOmc2
uQfwnqJYwdPL7XwLewo4D8pFsCvf4Rni1oKmUoNinbbnCLegWnFD23BQMVHN
/CqGYqHT+2w1BTr2epuMRL/EduFWY/uAdrRuaTY3jaqBcUhDm1j3I1IdfAVL
WRIIhcu9G1d1oWt8fwPdoxZHffU44e8+Q7lRmx9kXodlt5ryJ1O6Ee9CNeSP
1qFJmUayC+tBvMTOgvboFSrIzLFZ7V4U590cjPGXYjhYy6a7ow9F8lrmqhkp
QmX//lHBi/ZkS/u1elRrXhcWRgxAvKhA7Y6mDArfXZM38A1FyQMkVoQMtzuo
VW4+Q3A5It+zr0UGClV9w17BMBjiVunp1QQiFayBfP4IGMm2Lb8CCAywpbMn
OKPQe2pJ8+MRyHakM/svjEFAa2r8VEJAJef5FfmNQ+BJc5+uJkBL/CXiBk3A
ah0vZ6aWQCPj4IEY10mwv1wp8RcRMFbVxGdtnoKOLXvobB4Bfp5ls6H1NLa1
x9qEcwhQHC4THPXvUKXlVfI9CAj7lMFn+78jxnRP0hpdAmYpLulJ8hlopNp+
MqqXIWlFmup44g/EpVb0nD8jwx8G33Hu
              "]]},
            Annotation[#, "Charting`Private`Tag#1"]& ],
           {
           "WolframDynamicHighlight", <|
            "Label" -> {"XYLabel"}, "Ball" -> {"IndicatedBall"}|>}], 
          StyleBox[
           DynamicBox[(Charting`HighlightActionBox["DynamicHighlight", {}, 
             Slot["HighlightElements"], 
             Slot["LayoutOptions"], 
             Slot["Meta"], 
             Charting`HighlightActionFunction["DynamicHighlight", {{
                Annotation[{
                  Directive[
                   PointSize[0.011000000000000001`], 
                   AbsoluteThickness[2], 
                   RGBColor[0, 
                    Rational[2, 3], 0]], 
                  Point[CompressedData["
1:eJw9z30w0wEcBvARqWuFTtIdajkvjWtLKm/toZc5cl5SF0Uv9DJRClnSWa6u
rJqc10gZcsQUMmXVZDT7lbzelpKUOSw67y+p9HIX37vnnvv89dyXEhi2+5g6
iUSy/pt/PXfcNtdKUdZazNkg49IhE1eneUdccIx00veZ96BZdPfVJYHzXmBR
Z21nenresRn3nMdXspHeqk22EYeCbtLTK8+9hBwl99rnyTg8G2KGRny4ir7f
uosLEs7hxKLZsgpGAn5eTLl+yowLSw1ybGJwMqb+W3+9e3T2rttwKPV54zWa
Cf/mzCiW5C6qyh6yhIX3wRvcz1vQkwM13THqIXIRGkLK9MnUfFTd1Pu7L4DO
hFZIakkhopVG0689HyMo3YlizBLA0cvkxz6OCCctvyS0WJSCF7bzo9WGF6jn
Mw730svhtjN/yJ8uAdsw/GWmSwVWbvd1NnSQojIyy34ZqxK5zR8k3a0EOmc2
uQfwnqJYwdPL7XwLewo4D8pFsCvf4Rni1oKmUoNinbbnCLegWnFD23BQMVHN
/CqGYqHT+2w1BTr2epuMRL/EduFWY/uAdrRuaTY3jaqBcUhDm1j3I1IdfAVL
WRIIhcu9G1d1oWt8fwPdoxZHffU44e8+Q7lRmx9kXodlt5ryJ1O6Ee9CNeSP
1qFJmUayC+tBvMTOgvboFSrIzLFZ7V4U590cjPGXYjhYy6a7ow9F8lrmqhkp
QmX//lHBi/ZkS/u1elRrXhcWRgxAvKhA7Y6mDArfXZM38A1FyQMkVoQMtzuo
VW4+Q3A5It+zr0UGClV9w17BMBjiVunp1QQiFayBfP4IGMm2Lb8CCAywpbMn
OKPQe2pJ8+MRyHakM/svjEFAa2r8VEJAJef5FfmNQ+BJc5+uJkBL/CXiBk3A
ah0vZ6aWQCPj4IEY10mwv1wp8RcRMFbVxGdtnoKOLXvobB4Bfp5ls6H1NLa1
x9qEcwhQHC4THPXvUKXlVfI9CAj7lMFn+78jxnRP0hpdAmYpLulJ8hlopNp+
MqqXIWlFmup44g/EpVb0nD8jwx8G33Hu
                   "]]}, "Charting`Private`Tag#1"]}}, <|
              "HighlightElements" -> <|
                "Label" -> {"XYLabel"}, "Ball" -> {"IndicatedBall"}|>, 
               "LayoutOptions" -> <|
                "PanelPlotLayout" -> <||>, 
                 "PlotRange" -> {{-2., 11.}, {-0.5, 0.3}}, 
                 "Frame" -> {{False, False}, {False, False}}, 
                 "AxesOrigin" -> {0, 0}, 
                 "ImageSize" -> {360, 360/GoldenRatio}, 
                 "Axes" -> {True, True}, "LabelStyle" -> {}, "AspectRatio" -> 
                 GoldenRatio^(-1), "DefaultStyle" -> {
                   Directive[
                    PointSize[0.011000000000000001`], 
                    AbsoluteThickness[2], 
                    RGBColor[0, 
                    Rational[2, 3], 0]]}, 
                 "HighlightLabelingFunctions" -> <|
                  "CoordinatesToolOptions" -> ({
                    Identity[
                    Part[#, 1]], 
                    Identity[
                    Part[#, 2]]}& ), 
                   "ScalingFunctions" -> {{Identity, Identity}, {
                    Identity, Identity}}|>, "Primitives" -> {}, "GCFlag" -> 
                 False|>, 
               "Meta" -> <|
                "DefaultHighlight" -> {"Dynamic", None}, "Index" -> {}, 
                 "Function" -> ListPlot, "GroupHighlight" -> False|>|>]]& )[<|
             "HighlightElements" -> <|
               "Label" -> {"XYLabel"}, "Ball" -> {"IndicatedBall"}|>, 
              "LayoutOptions" -> <|
               "PanelPlotLayout" -> <||>, 
                "PlotRange" -> {{-2., 11.}, {-0.5, 0.3}}, 
                "Frame" -> {{False, False}, {False, False}}, 
                "AxesOrigin" -> {0, 0}, "ImageSize" -> {360, 360/GoldenRatio},
                 "Axes" -> {True, True}, "LabelStyle" -> {}, "AspectRatio" -> 
                GoldenRatio^(-1), "DefaultStyle" -> {
                  Directive[
                   PointSize[0.011000000000000001`], 
                   AbsoluteThickness[2], 
                   RGBColor[0, 
                    Rational[2, 3], 0]]}, 
                "HighlightLabelingFunctions" -> <|
                 "CoordinatesToolOptions" -> ({
                    Identity[
                    Part[#, 1]], 
                    Identity[
                    Part[#, 2]]}& ), 
                  "ScalingFunctions" -> {{Identity, Identity}, {
                    Identity, Identity}}|>, "Primitives" -> {}, "GCFlag" -> 
                False|>, 
              "Meta" -> <|
               "DefaultHighlight" -> {"Dynamic", None}, "Index" -> {}, 
                "Function" -> ListPlot, "GroupHighlight" -> False|>|>],
            ImageSizeCache->{{
             4.503599627370496*^15, -4.503599627370496*^15}, {
             4.503599627370496*^15, -4.503599627370496*^15}}],
           Selectable->False]},
         Annotation[{{
            Annotation[{
              Directive[
               PointSize[0.011000000000000001`], 
               AbsoluteThickness[2], 
               RGBColor[0, 
                Rational[2, 3], 0]], 
              Point[CompressedData["
1:eJw9z30w0wEcBvARqWuFTtIdajkvjWtLKm/toZc5cl5SF0Uv9DJRClnSWa6u
rJqc10gZcsQUMmXVZDT7lbzelpKUOSw67y+p9HIX37vnnvv89dyXEhi2+5g6
iUSy/pt/PXfcNtdKUdZazNkg49IhE1eneUdccIx00veZ96BZdPfVJYHzXmBR
Z21nenresRn3nMdXspHeqk22EYeCbtLTK8+9hBwl99rnyTg8G2KGRny4ir7f
uosLEs7hxKLZsgpGAn5eTLl+yowLSw1ybGJwMqb+W3+9e3T2rttwKPV54zWa
Cf/mzCiW5C6qyh6yhIX3wRvcz1vQkwM13THqIXIRGkLK9MnUfFTd1Pu7L4DO
hFZIakkhopVG0689HyMo3YlizBLA0cvkxz6OCCctvyS0WJSCF7bzo9WGF6jn
Mw730svhtjN/yJ8uAdsw/GWmSwVWbvd1NnSQojIyy34ZqxK5zR8k3a0EOmc2
uQfwnqJYwdPL7XwLewo4D8pFsCvf4Rni1oKmUoNinbbnCLegWnFD23BQMVHN
/CqGYqHT+2w1BTr2epuMRL/EduFWY/uAdrRuaTY3jaqBcUhDm1j3I1IdfAVL
WRIIhcu9G1d1oWt8fwPdoxZHffU44e8+Q7lRmx9kXodlt5ryJ1O6Ee9CNeSP
1qFJmUayC+tBvMTOgvboFSrIzLFZ7V4U590cjPGXYjhYy6a7ow9F8lrmqhkp
QmX//lHBi/ZkS/u1elRrXhcWRgxAvKhA7Y6mDArfXZM38A1FyQMkVoQMtzuo
VW4+Q3A5It+zr0UGClV9w17BMBjiVunp1QQiFayBfP4IGMm2Lb8CCAywpbMn
OKPQe2pJ8+MRyHakM/svjEFAa2r8VEJAJef5FfmNQ+BJc5+uJkBL/CXiBk3A
ah0vZ6aWQCPj4IEY10mwv1wp8RcRMFbVxGdtnoKOLXvobB4Bfp5ls6H1NLa1
x9qEcwhQHC4THPXvUKXlVfI9CAj7lMFn+78jxnRP0hpdAmYpLulJ8hlopNp+
MqqXIWlFmup44g/EpVb0nD8jwx8G33Hu
               "]]}, "Charting`Private`Tag#1"]}}, <|
          "HighlightElements" -> <|
            "Label" -> {"XYLabel"}, "Ball" -> {"IndicatedBall"}|>, 
           "LayoutOptions" -> <|
            "PanelPlotLayout" -> <||>, 
             "PlotRange" -> {{-2., 11.}, {-0.5, 0.3}}, 
             "Frame" -> {{False, False}, {False, False}}, 
             "AxesOrigin" -> {0, 0}, "ImageSize" -> {360, 360/GoldenRatio}, 
             "Axes" -> {True, True}, "LabelStyle" -> {}, "AspectRatio" -> 
             GoldenRatio^(-1), "DefaultStyle" -> {
               Directive[
                PointSize[0.011000000000000001`], 
                AbsoluteThickness[2], 
                RGBColor[0, 
                 Rational[2, 3], 0]]}, 
             "HighlightLabelingFunctions" -> <|"CoordinatesToolOptions" -> ({
                 Identity[
                  Part[#, 1]], 
                 Identity[
                  Part[#, 2]]}& ), 
               "ScalingFunctions" -> {{Identity, Identity}, {
                 Identity, Identity}}|>, "Primitives" -> {}, "GCFlag" -> 
             False|>, 
           "Meta" -> <|
            "DefaultHighlight" -> {"Dynamic", None}, "Index" -> {}, 
             "Function" -> ListPlot, "GroupHighlight" -> False|>|>, 
          "DynamicHighlight"]], {{}, {}}}, {{}, 
        InterpretationBox[{
          TagBox[
           TagBox[
            {RGBColor[0, 1, 1], PointSize[0.009166666666666668], 
             AbsoluteThickness[2], PointBox[CompressedData["
1:eJwtlHk4FGgcx0eOZclR0pTkSMdaTQpF2uc3lRRyRBISiYooRs6GcmSdmcYx
xrElZ8c6m8j1jnEfMcwkrJJrHblCYtexM2b/eJ/3+Tzf5/393u/7vt9X0eGu
mdMmDAbjyBnc+a34fusL45NoCl+mpkWuhpaZgKCJS18RYcuQP36xGqKPS/15
/OIECpkP3amkzwAb2TvTR5hjiJ/qpbw9hgEqw1X/uh4aRZK6cIOOGDA4q541
MDyC7IT43fYPMCBz/rnGj6hhlN2zQ7R4hgGzi4IkY5kh5ErX35Y2yYAclkOH
HnkAWRw0H7btZoCdwERjN+ELyrwhLZhWyACst7Pvzd8/oSCGQXmQLwPEc81b
TOd60a5cWrD8QQbsadI3W/LrRjh6i250ezWwjR29ei27EIVYd07FvhoI+KP2
ZyNY6JLoiQMX+ukweFL6AeEjE73s4ytON6IDFnemT/Xwe5Td+3VPlyUC+R3z
KnZizeiGZ4TT4GIlePPn36Ll1iI4iq2RvF8Bynm6JrcNqlFGSfOVtdEy8Pws
LaZRVYFSk72ChU6/A6Znv1aeLA2JrLOnx0glUPlTq96qSgGSEzvzd+JHGsRJ
SIjkPM5Cc2T1yk1yb2CRGB/pto+KDINn8bibRaC2QOZwBApGMQuJ5QUQ9H2D
wZq0U1vIIA++acpw+qWCe+6M4uzu19DgO72/s+850PlyGmRUXkI37vDEfXwu
4C20jCzscyHa5eiUsHs+nDB7GTtVmg3n640baxjFgN+3FhF4MAsKPbj7ocG9
JavLl8oyIO7LsI6OYQWoeZxsULV9Du3TG/4g+8Zq19jWdPCwVR2dlqwGd7yT
PLb8KZh4Z81cUWPAQky4lTYhDeT5ueddAxiTAKt1wxR45NjAPDxYC92jUkTF
s1QItgqX2pZXDwJkpmKRAwUElBzK7hU3giPLSq4zLQEWTLl+m2DXhc+dJYtx
gPkYkqLv1AKmazinRVcyUBRCN/j1s5G4O5uegMxVW90XLu8B3+d85ci1WIj+
zvXbDgWlTOLekWiwixGSk1xtA62uZLN91EggKt+s5Btqh7EEcQOaXzjsDeT6
6YDSp9c8BIPDgKa98T4gSTh1/lB+KCx58fQC68qA2JVg6N8RZK7U2wG5u0QS
9GyDIB1fuEfWqBNI6y8Yp149AEu/Ssse506Q1H4iYd9EhC0jyzak5U4wtZkw
dd/qD230Kc59cTja4ZlbiA/glrl5YAG9I70uHOsFcxSC4xqWDbPPimq7WgmQ
9T9LYvL1RlPdAXvuVLxgNgvcfxOexsi5wXh7ZKu/GRse/uipixJ2hnB2YFKF
JhvoseJPHLY4gQ8rEaN9lw2m7m83h+GuQcev5amedWzA5OE1j72yBplu3nqF
njIS+bsZxMjzdHqYWZ3FLT3IquHpGNv06kpFFcgwZwnMrnGYTdYQsFFHmaLc
fHD6n65lrRANEF8mb78KNmkDt5kWKEyAstFfASsrHjl5FXnL8uo/PCHeGqPj
iNi3rVeC+lmgZi1mnqvljAiXef4kqbYsLd876CmdV6/UyVREY80D6SmoqEa4
siBcYaiwYugeenZuI9/wZSKCsjDlg7CY3UvNJpx6Si5K63L3UZRrUxQlrBMO
PCbtXiEEIjcn3n21ageeJS0+RPgYns707ePPqQtGqQncfHcAkQChxzJC0eKH
KyWjIR3ApmBxmvFhaN2Xp2MPv6pKiw9HlJ2zg8eCmBAdULJ88XkkEthsYvHo
RTv4XnefMnwXjUa9pt/E1bRB9i8u5tp9j5GMcdf57ZFtYJ4sRRQJIaE/vHnv
d7rl4PUzyU+QXhc3b62AWa7HnCwioyT7Pf9aPmiGZUWX5caWOKTgx+OyuQGc
znA8SpH0V/o22QgfTDCe7KUEpCwyXigU3wAvlJKH1IUoaD+bl7em1Yy9hzYn
IdFB6HnKVw+nRaiBGj9TUbYh9z+ogdGL2m8S/6Git0QeU9Or/rL/lIzcjHj5
fjWQRSPlp6BxaW4+6HBVghboczcV/Qf0Bxyt
              "]]},
            Annotation[#, "Charting`Private`Tag#1"]& ],
           {
           "WolframDynamicHighlight", <|
            "Label" -> {"XYLabel"}, "Ball" -> {"IndicatedBall"}|>}], 
          StyleBox[
           DynamicBox[(Charting`HighlightActionBox["DynamicHighlight", {}, 
             Slot["HighlightElements"], 
             Slot["LayoutOptions"], 
             Slot["Meta"], 
             Charting`HighlightActionFunction["DynamicHighlight", {{
                Annotation[{
                  Directive[
                   PointSize[0.009166666666666668], 
                   AbsoluteThickness[2], 
                   RGBColor[0, 1, 1]], 
                  Point[CompressedData["
1:eJwtlHk4FGgcx0eOZclR0pTkSMdaTQpF2uc3lRRyRBISiYooRs6GcmSdmcYx
xrElZ8c6m8j1jnEfMcwkrJJrHblCYtexM2b/eJ/3+Tzf5/393u/7vt9X0eGu
mdMmDAbjyBnc+a34fusL45NoCl+mpkWuhpaZgKCJS18RYcuQP36xGqKPS/15
/OIECpkP3amkzwAb2TvTR5hjiJ/qpbw9hgEqw1X/uh4aRZK6cIOOGDA4q541
MDyC7IT43fYPMCBz/rnGj6hhlN2zQ7R4hgGzi4IkY5kh5ErX35Y2yYAclkOH
HnkAWRw0H7btZoCdwERjN+ELyrwhLZhWyACst7Pvzd8/oSCGQXmQLwPEc81b
TOd60a5cWrD8QQbsadI3W/LrRjh6i250ezWwjR29ei27EIVYd07FvhoI+KP2
ZyNY6JLoiQMX+ukweFL6AeEjE73s4ytON6IDFnemT/Xwe5Td+3VPlyUC+R3z
KnZizeiGZ4TT4GIlePPn36Ll1iI4iq2RvF8Bynm6JrcNqlFGSfOVtdEy8Pws
LaZRVYFSk72ChU6/A6Znv1aeLA2JrLOnx0glUPlTq96qSgGSEzvzd+JHGsRJ
SIjkPM5Cc2T1yk1yb2CRGB/pto+KDINn8bibRaC2QOZwBApGMQuJ5QUQ9H2D
wZq0U1vIIA++acpw+qWCe+6M4uzu19DgO72/s+850PlyGmRUXkI37vDEfXwu
4C20jCzscyHa5eiUsHs+nDB7GTtVmg3n640baxjFgN+3FhF4MAsKPbj7ocG9
JavLl8oyIO7LsI6OYQWoeZxsULV9Du3TG/4g+8Zq19jWdPCwVR2dlqwGd7yT
PLb8KZh4Z81cUWPAQky4lTYhDeT5ueddAxiTAKt1wxR45NjAPDxYC92jUkTF
s1QItgqX2pZXDwJkpmKRAwUElBzK7hU3giPLSq4zLQEWTLl+m2DXhc+dJYtx
gPkYkqLv1AKmazinRVcyUBRCN/j1s5G4O5uegMxVW90XLu8B3+d85ci1WIj+
zvXbDgWlTOLekWiwixGSk1xtA62uZLN91EggKt+s5Btqh7EEcQOaXzjsDeT6
6YDSp9c8BIPDgKa98T4gSTh1/lB+KCx58fQC68qA2JVg6N8RZK7U2wG5u0QS
9GyDIB1fuEfWqBNI6y8Yp149AEu/Ssse506Q1H4iYd9EhC0jyzak5U4wtZkw
dd/qD230Kc59cTja4ZlbiA/glrl5YAG9I70uHOsFcxSC4xqWDbPPimq7WgmQ
9T9LYvL1RlPdAXvuVLxgNgvcfxOexsi5wXh7ZKu/GRse/uipixJ2hnB2YFKF
JhvoseJPHLY4gQ8rEaN9lw2m7m83h+GuQcev5amedWzA5OE1j72yBplu3nqF
njIS+bsZxMjzdHqYWZ3FLT3IquHpGNv06kpFFcgwZwnMrnGYTdYQsFFHmaLc
fHD6n65lrRANEF8mb78KNmkDt5kWKEyAstFfASsrHjl5FXnL8uo/PCHeGqPj
iNi3rVeC+lmgZi1mnqvljAiXef4kqbYsLd876CmdV6/UyVREY80D6SmoqEa4
siBcYaiwYugeenZuI9/wZSKCsjDlg7CY3UvNJpx6Si5K63L3UZRrUxQlrBMO
PCbtXiEEIjcn3n21ageeJS0+RPgYns707ePPqQtGqQncfHcAkQChxzJC0eKH
KyWjIR3ApmBxmvFhaN2Xp2MPv6pKiw9HlJ2zg8eCmBAdULJ88XkkEthsYvHo
RTv4XnefMnwXjUa9pt/E1bRB9i8u5tp9j5GMcdf57ZFtYJ4sRRQJIaE/vHnv
d7rl4PUzyU+QXhc3b62AWa7HnCwioyT7Pf9aPmiGZUWX5caWOKTgx+OyuQGc
znA8SpH0V/o22QgfTDCe7KUEpCwyXigU3wAvlJKH1IUoaD+bl7em1Yy9hzYn
IdFB6HnKVw+nRaiBGj9TUbYh9z+ogdGL2m8S/6Git0QeU9Or/rL/lIzcjHj5
fjWQRSPlp6BxaW4+6HBVghboczcV/Qf0Bxyt
                   "]]}, "Charting`Private`Tag#1"]}}, <|
              "HighlightElements" -> <|
                "Label" -> {"XYLabel"}, "Ball" -> {"IndicatedBall"}|>, 
               "LayoutOptions" -> <|
                "PanelPlotLayout" -> <||>, 
                 "PlotRange" -> {{-2., 11.}, {-0.5, 0.3}}, 
                 "Frame" -> {{False, False}, {False, False}}, 
                 "AxesOrigin" -> {0, 0}, 
                 "ImageSize" -> {360, 360/GoldenRatio}, 
                 "Axes" -> {True, True}, "LabelStyle" -> {}, "AspectRatio" -> 
                 GoldenRatio^(-1), "DefaultStyle" -> {
                   Directive[
                    PointSize[0.009166666666666668], 
                    AbsoluteThickness[2], 
                    RGBColor[0, 1, 1]]}, 
                 "HighlightLabelingFunctions" -> <|
                  "CoordinatesToolOptions" -> ({
                    Identity[
                    Part[#, 1]], 
                    Identity[
                    Part[#, 2]]}& ), 
                   "ScalingFunctions" -> {{Identity, Identity}, {
                    Identity, Identity}}|>, "Primitives" -> {}, "GCFlag" -> 
                 False|>, 
               "Meta" -> <|
                "DefaultHighlight" -> {"Dynamic", None}, "Index" -> {}, 
                 "Function" -> ListPlot, "GroupHighlight" -> False|>|>]]& )[<|
             "HighlightElements" -> <|
               "Label" -> {"XYLabel"}, "Ball" -> {"IndicatedBall"}|>, 
              "LayoutOptions" -> <|
               "PanelPlotLayout" -> <||>, 
                "PlotRange" -> {{-2., 11.}, {-0.5, 0.3}}, 
                "Frame" -> {{False, False}, {False, False}}, 
                "AxesOrigin" -> {0, 0}, "ImageSize" -> {360, 360/GoldenRatio},
                 "Axes" -> {True, True}, "LabelStyle" -> {}, "AspectRatio" -> 
                GoldenRatio^(-1), "DefaultStyle" -> {
                  Directive[
                   PointSize[0.009166666666666668], 
                   AbsoluteThickness[2], 
                   RGBColor[0, 1, 1]]}, 
                "HighlightLabelingFunctions" -> <|
                 "CoordinatesToolOptions" -> ({
                    Identity[
                    Part[#, 1]], 
                    Identity[
                    Part[#, 2]]}& ), 
                  "ScalingFunctions" -> {{Identity, Identity}, {
                    Identity, Identity}}|>, "Primitives" -> {}, "GCFlag" -> 
                False|>, 
              "Meta" -> <|
               "DefaultHighlight" -> {"Dynamic", None}, "Index" -> {}, 
                "Function" -> ListPlot, "GroupHighlight" -> False|>|>],
            
            ImageSizeCache->{{
             4.503599627370496*^15, -4.503599627370496*^15}, {
             4.503599627370496*^15, -4.503599627370496*^15}}],
           Selectable->False]},
         Annotation[{{
            Annotation[{
              Directive[
               PointSize[0.009166666666666668], 
               AbsoluteThickness[2], 
               RGBColor[0, 1, 1]], 
              Point[CompressedData["
1:eJwtlHk4FGgcx0eOZclR0pTkSMdaTQpF2uc3lRRyRBISiYooRs6GcmSdmcYx
xrElZ8c6m8j1jnEfMcwkrJJrHblCYtexM2b/eJ/3+Tzf5/393u/7vt9X0eGu
mdMmDAbjyBnc+a34fusL45NoCl+mpkWuhpaZgKCJS18RYcuQP36xGqKPS/15
/OIECpkP3amkzwAb2TvTR5hjiJ/qpbw9hgEqw1X/uh4aRZK6cIOOGDA4q541
MDyC7IT43fYPMCBz/rnGj6hhlN2zQ7R4hgGzi4IkY5kh5ErX35Y2yYAclkOH
HnkAWRw0H7btZoCdwERjN+ELyrwhLZhWyACst7Pvzd8/oSCGQXmQLwPEc81b
TOd60a5cWrD8QQbsadI3W/LrRjh6i250ezWwjR29ei27EIVYd07FvhoI+KP2
ZyNY6JLoiQMX+ukweFL6AeEjE73s4ytON6IDFnemT/Xwe5Td+3VPlyUC+R3z
KnZizeiGZ4TT4GIlePPn36Ll1iI4iq2RvF8Bynm6JrcNqlFGSfOVtdEy8Pws
LaZRVYFSk72ChU6/A6Znv1aeLA2JrLOnx0glUPlTq96qSgGSEzvzd+JHGsRJ
SIjkPM5Cc2T1yk1yb2CRGB/pto+KDINn8bibRaC2QOZwBApGMQuJ5QUQ9H2D
wZq0U1vIIA++acpw+qWCe+6M4uzu19DgO72/s+850PlyGmRUXkI37vDEfXwu
4C20jCzscyHa5eiUsHs+nDB7GTtVmg3n640baxjFgN+3FhF4MAsKPbj7ocG9
JavLl8oyIO7LsI6OYQWoeZxsULV9Du3TG/4g+8Zq19jWdPCwVR2dlqwGd7yT
PLb8KZh4Z81cUWPAQky4lTYhDeT5ueddAxiTAKt1wxR45NjAPDxYC92jUkTF
s1QItgqX2pZXDwJkpmKRAwUElBzK7hU3giPLSq4zLQEWTLl+m2DXhc+dJYtx
gPkYkqLv1AKmazinRVcyUBRCN/j1s5G4O5uegMxVW90XLu8B3+d85ci1WIj+
zvXbDgWlTOLekWiwixGSk1xtA62uZLN91EggKt+s5Btqh7EEcQOaXzjsDeT6
6YDSp9c8BIPDgKa98T4gSTh1/lB+KCx58fQC68qA2JVg6N8RZK7U2wG5u0QS
9GyDIB1fuEfWqBNI6y8Yp149AEu/Ssse506Q1H4iYd9EhC0jyzak5U4wtZkw
dd/qD230Kc59cTja4ZlbiA/glrl5YAG9I70uHOsFcxSC4xqWDbPPimq7WgmQ
9T9LYvL1RlPdAXvuVLxgNgvcfxOexsi5wXh7ZKu/GRse/uipixJ2hnB2YFKF
JhvoseJPHLY4gQ8rEaN9lw2m7m83h+GuQcev5amedWzA5OE1j72yBplu3nqF
njIS+bsZxMjzdHqYWZ3FLT3IquHpGNv06kpFFcgwZwnMrnGYTdYQsFFHmaLc
fHD6n65lrRANEF8mb78KNmkDt5kWKEyAstFfASsrHjl5FXnL8uo/PCHeGqPj
iNi3rVeC+lmgZi1mnqvljAiXef4kqbYsLd876CmdV6/UyVREY80D6SmoqEa4
siBcYaiwYugeenZuI9/wZSKCsjDlg7CY3UvNJpx6Si5K63L3UZRrUxQlrBMO
PCbtXiEEIjcn3n21ageeJS0+RPgYns707ePPqQtGqQncfHcAkQChxzJC0eKH
KyWjIR3ApmBxmvFhaN2Xp2MPv6pKiw9HlJ2zg8eCmBAdULJ88XkkEthsYvHo
RTv4XnefMnwXjUa9pt/E1bRB9i8u5tp9j5GMcdf57ZFtYJ4sRRQJIaE/vHnv
d7rl4PUzyU+QXhc3b62AWa7HnCwioyT7Pf9aPmiGZUWX5caWOKTgx+OyuQGc
znA8SpH0V/o22QgfTDCe7KUEpCwyXigU3wAvlJKH1IUoaD+bl7em1Yy9hzYn
IdFB6HnKVw+nRaiBGj9TUbYh9z+ogdGL2m8S/6Git0QeU9Or/rL/lIzcjHj5
fjWQRSPlp6BxaW4+6HBVghboczcV/Qf0Bxyt
               "]]}, "Charting`Private`Tag#1"]}}, <|
          "HighlightElements" -> <|
            "Label" -> {"XYLabel"}, "Ball" -> {"IndicatedBall"}|>, 
           "LayoutOptions" -> <|
            "PanelPlotLayout" -> <||>, 
             "PlotRange" -> {{-2., 11.}, {-0.5, 0.3}}, 
             "Frame" -> {{False, False}, {False, False}}, 
             "AxesOrigin" -> {0, 0}, "ImageSize" -> {360, 360/GoldenRatio}, 
             "Axes" -> {True, True}, "LabelStyle" -> {}, "AspectRatio" -> 
             GoldenRatio^(-1), "DefaultStyle" -> {
               Directive[
                PointSize[0.009166666666666668], 
                AbsoluteThickness[2], 
                RGBColor[0, 1, 1]]}, 
             "HighlightLabelingFunctions" -> <|"CoordinatesToolOptions" -> ({
                 Identity[
                  Part[#, 1]], 
                 Identity[
                  Part[#, 2]]}& ), 
               "ScalingFunctions" -> {{Identity, Identity}, {
                 Identity, Identity}}|>, "Primitives" -> {}, "GCFlag" -> 
             False|>, 
           "Meta" -> <|
            "DefaultHighlight" -> {"Dynamic", None}, "Index" -> {}, 
             "Function" -> ListPlot, "GroupHighlight" -> False|>|>, 
          "DynamicHighlight"]], {{}, {}}}},
      AspectRatio->NCache[GoldenRatio^(-1), 0.6180339887498948],
      Axes->{True, True},
      AxesLabel->{None, None},
      AxesOrigin->{0, 0},
      AxesStyle->Thickness[0.00275],
      BaseStyle->{
       FontFamily -> "Arial", FontSize -> 22, FontColor -> GrayLevel[0]},
      DisplayFunction->Identity,
      Frame->{{False, False}, {False, False}},
      FrameLabel->{{None, None}, {None, None}},
      FrameTicks->{{Automatic, Automatic}, {Automatic, Automatic}},
      GridLines->{None, None},
      GridLinesStyle->Directive[
        GrayLevel[0.5, 0.4]],
      ImagePadding->{{13., 0.47646985395084585`}, {0.4764698539508174, 
       0.4764698539508174}},
      Method->{
       "AxisPadding" -> Scaled[0.02], "DefaultBoundaryStyle" -> Automatic, 
        "DefaultGraphicsInteraction" -> {
         "Version" -> 1.2, "TrackMousePosition" -> {True, False}, 
          "Effects" -> {
           "Highlight" -> {"ratio" -> 2}, "HighlightPoint" -> {"ratio" -> 2}, 
            "Droplines" -> {
             "freeformCursorMode" -> True, 
              "placement" -> {"x" -> "All", "y" -> "None"}}}}, 
        "DefaultMeshStyle" -> AbsolutePointSize[6], "DefaultPlotStyle" -> {
          Directive[
           RGBColor[0.368417, 0.506779, 0.709798], 
           AbsoluteThickness[2]], 
          Directive[
           RGBColor[0.880722, 0.611041, 0.142051], 
           AbsoluteThickness[2]], 
          Directive[
           RGBColor[0.560181, 0.691569, 0.194885], 
           AbsoluteThickness[2]], 
          Directive[
           RGBColor[0.922526, 0.385626, 0.209179], 
           AbsoluteThickness[2]], 
          Directive[
           RGBColor[0.528488, 0.470624, 0.701351], 
           AbsoluteThickness[2]], 
          Directive[
           RGBColor[0.772079, 0.431554, 0.102387], 
           AbsoluteThickness[2]], 
          Directive[
           RGBColor[0.363898, 0.618501, 0.782349], 
           AbsoluteThickness[2]], 
          Directive[
           RGBColor[1, 0.75, 0], 
           AbsoluteThickness[2]], 
          Directive[
           RGBColor[0.647624, 0.37816, 0.614037], 
           AbsoluteThickness[2]], 
          Directive[
           RGBColor[0.571589, 0.586483, 0.], 
           AbsoluteThickness[2]], 
          Directive[
           RGBColor[0.915, 0.3325, 0.2125], 
           AbsoluteThickness[2]], 
          Directive[
           RGBColor[0.40082222609352647`, 0.5220066643438841, 0.85], 
           AbsoluteThickness[2]], 
          Directive[
           RGBColor[
           0.9728288904374106, 0.621644452187053, 0.07336199581899142], 
           AbsoluteThickness[2]], 
          Directive[
           RGBColor[0.736782672705901, 0.358, 0.5030266573755369], 
           AbsoluteThickness[2]], 
          Directive[
           RGBColor[0.28026441037696703`, 0.715, 0.4292089322474965], 
           AbsoluteThickness[2]]}, "DomainPadding" -> Scaled[0.02], 
        "RangePadding" -> Scaled[0.05], "OptimizePlotMarkers" -> True, 
        "IncludeHighlighting" -> "CurrentSet", "HighlightStyle" -> Automatic, 
        "OptimizePlotMarkers" -> True, 
        "CoordinatesToolOptions" -> {"DisplayFunction" -> ({
            Identity[
             Part[#, 1]], 
            Identity[
             Part[#, 2]]}& ), "CopiedValueFunction" -> ({
            Identity[
             Part[#, 1]], 
            Identity[
             Part[#, 2]]}& )}},
      PlotRange->{{-2., 11.}, {-0.5, 0.3}},
      PlotRangeClipping->True,
      PlotRangePadding->{{0, 0}, {0, 0}},
      Ticks->{Automatic, Automatic}], {821.5493241506451, -161.4400699163165},
      ImageScaled[{0.5, 0.5}], {509.4879529616404, 307.5048950786981},
     BaseStyle->{Graphics3DBoxOptions -> {SphericalRegion -> False}}], 
    InsetBox[
     GraphicsBox[{{{}, 
        InterpretationBox[{
          TagBox[{{}, {}, 
            TagBox[
             {GrayLevel[0], PointSize[
               NCache[
                Rational[1, 90], 0.011111111111111112`]], Thickness[0.004], 
              StyleBox[LineBox[CompressedData["
1:eJw9WHk8VV0XxpshmTIn13RvUnkpSsbWNkSpJJVGRVGUkJKxEEIoJVFknmUe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                "]],
               FontFamily->"Arial",
               FontSize->22]},
             Annotation[#, "Charting`Private`Tag#1"]& ]},
           {
           "WolframDynamicHighlight", <|
            "Label" -> {"XYLabel"}, "Ball" -> {"InterpolatedBall"}|>}], 
          StyleBox[
           DynamicBox[(Charting`HighlightActionBox["DynamicHighlight", {}, 
             Slot["HighlightElements"], 
             Slot["LayoutOptions"], 
             Slot["Meta"], 
             Charting`HighlightActionFunction["DynamicHighlight", {{{}, {}, 
                Annotation[{
                  Hue[0.67, 0.6, 0.6], 
                  Directive[
                   PointSize[
                    Rational[1, 90]], 
                   AbsoluteThickness[2], FontFamily -> "Arial", FontSize -> 
                   22, FontColor -> GrayLevel[0], 
                   GrayLevel[0], 
                   Thickness[0.004]], 
                  Line[CompressedData["
1:eJw9WHk8VV0XxpshmTIn13RvUnkpSsbWNkSpJJVGRVGUkJKxEEIoJVFknmUe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                   "]]}, "Charting`Private`Tag#1"]}}, <|
              "HighlightElements" -> <|
                "Label" -> {"XYLabel"}, "Ball" -> {"InterpolatedBall"}|>, 
               "LayoutOptions" -> <|
                "PanelPlotLayout" -> <||>, 
                 "PlotRange" -> {{-2., 11.}, {-0.5, 0.3}}, 
                 "Frame" -> {{False, False}, {False, False}}, 
                 "AxesOrigin" -> {0, 0}, 
                 "ImageSize" -> {360, 360/GoldenRatio}, 
                 "Axes" -> {True, True}, "LabelStyle" -> {}, "AspectRatio" -> 
                 GoldenRatio^(-1), "DefaultStyle" -> {
                   Directive[
                    PointSize[
                    Rational[1, 90]], 
                    AbsoluteThickness[2], FontFamily -> "Arial", FontSize -> 
                    22, FontColor -> GrayLevel[0], 
                    GrayLevel[0], 
                    Thickness[0.004]]}, 
                 "HighlightLabelingFunctions" -> <|
                  "CoordinatesToolOptions" -> ({
                    Identity[
                    Part[#, 1]], 
                    Identity[
                    Part[#, 2]]}& ), 
                   "ScalingFunctions" -> {{Identity, Identity}, {
                    Identity, Identity}}|>, "Primitives" -> {}, "GCFlag" -> 
                 False|>, 
               "Meta" -> <|
                "DefaultHighlight" -> {"Dynamic", None}, "Index" -> {}, 
                 "Function" -> ListLinePlot, "GroupHighlight" -> 
                 False|>|>]]& )[<|
             "HighlightElements" -> <|
               "Label" -> {"XYLabel"}, "Ball" -> {"InterpolatedBall"}|>, 
              "LayoutOptions" -> <|
               "PanelPlotLayout" -> <||>, 
                "PlotRange" -> {{-2., 11.}, {-0.5, 0.3}}, 
                "Frame" -> {{False, False}, {False, False}}, 
                "AxesOrigin" -> {0, 0}, "ImageSize" -> {360, 360/GoldenRatio},
                 "Axes" -> {True, True}, "LabelStyle" -> {}, "AspectRatio" -> 
                GoldenRatio^(-1), "DefaultStyle" -> {
                  Directive[
                   PointSize[
                    Rational[1, 90]], 
                   AbsoluteThickness[2], FontFamily -> "Arial", FontSize -> 
                   22, FontColor -> GrayLevel[0], 
                   GrayLevel[0], 
                   Thickness[0.004]]}, 
                "HighlightLabelingFunctions" -> <|
                 "CoordinatesToolOptions" -> ({
                    Identity[
                    Part[#, 1]], 
                    Identity[
                    Part[#, 2]]}& ), 
                  "ScalingFunctions" -> {{Identity, Identity}, {
                    Identity, Identity}}|>, "Primitives" -> {}, "GCFlag" -> 
                False|>, 
              "Meta" -> <|
               "DefaultHighlight" -> {"Dynamic", None}, "Index" -> {}, 
                "Function" -> ListLinePlot, "GroupHighlight" -> False|>|>],
            
            ImageSizeCache->{{
             4.503599627370496*^15, -4.503599627370496*^15}, {
             4.503599627370496*^15, -4.503599627370496*^15}}],
           Selectable->False]},
         Annotation[{{{}, {}, 
            Annotation[{
              Hue[0.67, 0.6, 0.6], 
              Directive[
               PointSize[
                Rational[1, 90]], 
               AbsoluteThickness[2], FontFamily -> "Arial", FontSize -> 22, 
               FontColor -> GrayLevel[0], 
               GrayLevel[0], 
               Thickness[0.004]], 
              Line[CompressedData["
1:eJw9WHk8VV0XxpshmTIn13RvUnkpSsbWNkSpJJVGRVGUkJKxEEIoJVFknmUe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               "]]}, "Charting`Private`Tag#1"]}}, <|
          "HighlightElements" -> <|
            "Label" -> {"XYLabel"}, "Ball" -> {"InterpolatedBall"}|>, 
           "LayoutOptions" -> <|
            "PanelPlotLayout" -> <||>, 
             "PlotRange" -> {{-2., 11.}, {-0.5, 0.3}}, 
             "Frame" -> {{False, False}, {False, False}}, 
             "AxesOrigin" -> {0, 0}, "ImageSize" -> {360, 360/GoldenRatio}, 
             "Axes" -> {True, True}, "LabelStyle" -> {}, "AspectRatio" -> 
             GoldenRatio^(-1), "DefaultStyle" -> {
               Directive[
                PointSize[
                 Rational[1, 90]], 
                AbsoluteThickness[2], FontFamily -> "Arial", FontSize -> 22, 
                FontColor -> GrayLevel[0], 
                GrayLevel[0], 
                Thickness[0.004]]}, 
             "HighlightLabelingFunctions" -> <|"CoordinatesToolOptions" -> ({
                 Identity[
                  Part[#, 1]], 
                 Identity[
                  Part[#, 2]]}& ), 
               "ScalingFunctions" -> {{Identity, Identity}, {
                 Identity, Identity}}|>, "Primitives" -> {}, "GCFlag" -> 
             False|>, 
           "Meta" -> <|
            "DefaultHighlight" -> {"Dynamic", None}, "Index" -> {}, 
             "Function" -> ListLinePlot, "GroupHighlight" -> False|>|>, 
          "DynamicHighlight"]], {{}, {}}}, {{}, 
        InterpretationBox[{
          TagBox[
           TagBox[
            {RGBColor[0, 
              NCache[
               Rational[2, 3], 0.6666666666666666], 0], PointSize[
             0.011000000000000001`], AbsoluteThickness[2], 
             PointBox[CompressedData["
1:eJw9kAss1AEcx/9TVzI9KCVvaWlpC2mh9PW4PFK53TSPhrizbDYZqw63XMgz
Ec5jnaPE5HFz8ojo73BnOM/oIYUeSJc1NacxdYz7bb/99tnv9/3u9/sZB92g
B6sQBGGpyLW6GU5i69i9asbYZPrbsWVPLVslh2nEMXtbLip5rMg1OFTko+QI
70tmfCFTyRmVeYFtlWFKjhd+/uR+9yYs6ziE1Z5wMnle/fDqezbOTRUTDvsS
yCjVktHvTXHK+fpp2vXzZUlK1ub36p60TgclibWub1gQBVQ2PkS+fIS4qnef
7B5q+mZgykWjahtxWTuZ7PH3G1+ezYdwg5Mt+LRDKzx067AV+kzSh3ZAbiMo
hp9/Fcdlfy7JTmfVx6qU4Kj5xLpfq1FKmPbtUmRHtyr0+WSq/TZuwvZyJG5w
imCZYSiogIXjI8X+OaRH6NJsYVA1fo1WrPulR8kNAtRrlP6fB6zPODOEcNy4
d0wvl6lbUwt5XoxiHw75uE7K5sqeI17WrPBnobzlgW+eRj1emKVxbDWz4GYc
E0PlNGC49gcn0IAP94ad2RU/G0HRL7OnapXiX5mtaMmrCVu0ZIq+AKGHXW+w
WptRvPhU0a8HpYByN1+vBSpWvRxPnWasHFk92x/ZCo84+bXpIhIZp90Yg6JX
uJezNi9G9dKXKolKGzKdGjLTvLqgSSwb6Re14eaxmcmJwj4syDmuvFMitFyK
D18cHESI6ejuHRIR1N/lLfEjX2OgyEGLTmsHNbzGqDv3DbgrWRGskXbMDHVN
Dhe8By9QOptN78AVxlS4/sdxtGfm0vt7OnB+4Q6PaT8JU/azJ0y7TuiZp9X8
HZpC2K3fJvyKTmy7wJOab/0Ks5U/6SJNMboj1v47jYi5aucTt8QQCl5K7VRn
4dbFq7YdFSNmso/G9Z2Dy8EOqbW5BMKQieJxngyxFDfDxCQJ3qgteFP/zYNB
7IyO/CCBLDk+dfXdL1DVTHbZHO/Cf8BhX1Q=
              "]]},
            Annotation[#, "Charting`Private`Tag#1"]& ],
           {
           "WolframDynamicHighlight", <|
            "Label" -> {"XYLabel"}, "Ball" -> {"IndicatedBall"}|>}], 
          StyleBox[
           DynamicBox[(Charting`HighlightActionBox["DynamicHighlight", {}, 
             Slot["HighlightElements"], 
             Slot["LayoutOptions"], 
             Slot["Meta"], 
             Charting`HighlightActionFunction["DynamicHighlight", {{
                Annotation[{
                  Directive[
                   PointSize[0.011000000000000001`], 
                   AbsoluteThickness[2], 
                   RGBColor[0, 
                    Rational[2, 3], 0]], 
                  Point[CompressedData["
1:eJw9kAss1AEcx/9TVzI9KCVvaWlpC2mh9PW4PFK53TSPhrizbDYZqw63XMgz
Ec5jnaPE5HFz8ojo73BnOM/oIYUeSJc1NacxdYz7bb/99tnv9/3u9/sZB92g
B6sQBGGpyLW6GU5i69i9asbYZPrbsWVPLVslh2nEMXtbLip5rMg1OFTko+QI
70tmfCFTyRmVeYFtlWFKjhd+/uR+9yYs6ziE1Z5wMnle/fDqezbOTRUTDvsS
yCjVktHvTXHK+fpp2vXzZUlK1ub36p60TgclibWub1gQBVQ2PkS+fIS4qnef
7B5q+mZgykWjahtxWTuZ7PH3G1+ezYdwg5Mt+LRDKzx067AV+kzSh3ZAbiMo
hp9/Fcdlfy7JTmfVx6qU4Kj5xLpfq1FKmPbtUmRHtyr0+WSq/TZuwvZyJG5w
imCZYSiogIXjI8X+OaRH6NJsYVA1fo1WrPulR8kNAtRrlP6fB6zPODOEcNy4
d0wvl6lbUwt5XoxiHw75uE7K5sqeI17WrPBnobzlgW+eRj1emKVxbDWz4GYc
E0PlNGC49gcn0IAP94ad2RU/G0HRL7OnapXiX5mtaMmrCVu0ZIq+AKGHXW+w
WptRvPhU0a8HpYByN1+vBSpWvRxPnWasHFk92x/ZCo84+bXpIhIZp90Yg6JX
uJezNi9G9dKXKolKGzKdGjLTvLqgSSwb6Re14eaxmcmJwj4syDmuvFMitFyK
D18cHESI6ejuHRIR1N/lLfEjX2OgyEGLTmsHNbzGqDv3DbgrWRGskXbMDHVN
Dhe8By9QOptN78AVxlS4/sdxtGfm0vt7OnB+4Q6PaT8JU/azJ0y7TuiZp9X8
HZpC2K3fJvyKTmy7wJOab/0Ks5U/6SJNMboj1v47jYi5aucTt8QQCl5K7VRn
4dbFq7YdFSNmso/G9Z2Dy8EOqbW5BMKQieJxngyxFDfDxCQJ3qgteFP/zYNB
7IyO/CCBLDk+dfXdL1DVTHbZHO/Cf8BhX1Q=
                   "]]}, "Charting`Private`Tag#1"]}}, <|
              "HighlightElements" -> <|
                "Label" -> {"XYLabel"}, "Ball" -> {"IndicatedBall"}|>, 
               "LayoutOptions" -> <|
                "PanelPlotLayout" -> <||>, 
                 "PlotRange" -> {{-2., 11.}, {-0.5, 0.3}}, 
                 "Frame" -> {{False, False}, {False, False}}, 
                 "AxesOrigin" -> {0, 0}, 
                 "ImageSize" -> {360, 360/GoldenRatio}, 
                 "Axes" -> {True, True}, "LabelStyle" -> {}, "AspectRatio" -> 
                 GoldenRatio^(-1), "DefaultStyle" -> {
                   Directive[
                    PointSize[0.011000000000000001`], 
                    AbsoluteThickness[2], 
                    RGBColor[0, 
                    Rational[2, 3], 0]]}, 
                 "HighlightLabelingFunctions" -> <|
                  "CoordinatesToolOptions" -> ({
                    Identity[
                    Part[#, 1]], 
                    Identity[
                    Part[#, 2]]}& ), 
                   "ScalingFunctions" -> {{Identity, Identity}, {
                    Identity, Identity}}|>, "Primitives" -> {}, "GCFlag" -> 
                 False|>, 
               "Meta" -> <|
                "DefaultHighlight" -> {"Dynamic", None}, "Index" -> {}, 
                 "Function" -> ListPlot, "GroupHighlight" -> False|>|>]]& )[<|
             "HighlightElements" -> <|
               "Label" -> {"XYLabel"}, "Ball" -> {"IndicatedBall"}|>, 
              "LayoutOptions" -> <|
               "PanelPlotLayout" -> <||>, 
                "PlotRange" -> {{-2., 11.}, {-0.5, 0.3}}, 
                "Frame" -> {{False, False}, {False, False}}, 
                "AxesOrigin" -> {0, 0}, "ImageSize" -> {360, 360/GoldenRatio},
                 "Axes" -> {True, True}, "LabelStyle" -> {}, "AspectRatio" -> 
                GoldenRatio^(-1), "DefaultStyle" -> {
                  Directive[
                   PointSize[0.011000000000000001`], 
                   AbsoluteThickness[2], 
                   RGBColor[0, 
                    Rational[2, 3], 0]]}, 
                "HighlightLabelingFunctions" -> <|
                 "CoordinatesToolOptions" -> ({
                    Identity[
                    Part[#, 1]], 
                    Identity[
                    Part[#, 2]]}& ), 
                  "ScalingFunctions" -> {{Identity, Identity}, {
                    Identity, Identity}}|>, "Primitives" -> {}, "GCFlag" -> 
                False|>, 
              "Meta" -> <|
               "DefaultHighlight" -> {"Dynamic", None}, "Index" -> {}, 
                "Function" -> ListPlot, "GroupHighlight" -> False|>|>],
            
            ImageSizeCache->{{
             4.503599627370496*^15, -4.503599627370496*^15}, {
             4.503599627370496*^15, -4.503599627370496*^15}}],
           Selectable->False]},
         Annotation[{{
            Annotation[{
              Directive[
               PointSize[0.011000000000000001`], 
               AbsoluteThickness[2], 
               RGBColor[0, 
                Rational[2, 3], 0]], 
              Point[CompressedData["
1:eJw9kAss1AEcx/9TVzI9KCVvaWlpC2mh9PW4PFK53TSPhrizbDYZqw63XMgz
Ec5jnaPE5HFz8ojo73BnOM/oIYUeSJc1NacxdYz7bb/99tnv9/3u9/sZB92g
B6sQBGGpyLW6GU5i69i9asbYZPrbsWVPLVslh2nEMXtbLip5rMg1OFTko+QI
70tmfCFTyRmVeYFtlWFKjhd+/uR+9yYs6ziE1Z5wMnle/fDqezbOTRUTDvsS
yCjVktHvTXHK+fpp2vXzZUlK1ub36p60TgclibWub1gQBVQ2PkS+fIS4qnef
7B5q+mZgykWjahtxWTuZ7PH3G1+ezYdwg5Mt+LRDKzx067AV+kzSh3ZAbiMo
hp9/Fcdlfy7JTmfVx6qU4Kj5xLpfq1FKmPbtUmRHtyr0+WSq/TZuwvZyJG5w
imCZYSiogIXjI8X+OaRH6NJsYVA1fo1WrPulR8kNAtRrlP6fB6zPODOEcNy4
d0wvl6lbUwt5XoxiHw75uE7K5sqeI17WrPBnobzlgW+eRj1emKVxbDWz4GYc
E0PlNGC49gcn0IAP94ad2RU/G0HRL7OnapXiX5mtaMmrCVu0ZIq+AKGHXW+w
WptRvPhU0a8HpYByN1+vBSpWvRxPnWasHFk92x/ZCo84+bXpIhIZp90Yg6JX
uJezNi9G9dKXKolKGzKdGjLTvLqgSSwb6Re14eaxmcmJwj4syDmuvFMitFyK
D18cHESI6ejuHRIR1N/lLfEjX2OgyEGLTmsHNbzGqDv3DbgrWRGskXbMDHVN
Dhe8By9QOptN78AVxlS4/sdxtGfm0vt7OnB+4Q6PaT8JU/azJ0y7TuiZp9X8
HZpC2K3fJvyKTmy7wJOab/0Ks5U/6SJNMboj1v47jYi5aucTt8QQCl5K7VRn
4dbFq7YdFSNmso/G9Z2Dy8EOqbW5BMKQieJxngyxFDfDxCQJ3qgteFP/zYNB
7IyO/CCBLDk+dfXdL1DVTHbZHO/Cf8BhX1Q=
               "]]}, "Charting`Private`Tag#1"]}}, <|
          "HighlightElements" -> <|
            "Label" -> {"XYLabel"}, "Ball" -> {"IndicatedBall"}|>, 
           "LayoutOptions" -> <|
            "PanelPlotLayout" -> <||>, 
             "PlotRange" -> {{-2., 11.}, {-0.5, 0.3}}, 
             "Frame" -> {{False, False}, {False, False}}, 
             "AxesOrigin" -> {0, 0}, "ImageSize" -> {360, 360/GoldenRatio}, 
             "Axes" -> {True, True}, "LabelStyle" -> {}, "AspectRatio" -> 
             GoldenRatio^(-1), "DefaultStyle" -> {
               Directive[
                PointSize[0.011000000000000001`], 
                AbsoluteThickness[2], 
                RGBColor[0, 
                 Rational[2, 3], 0]]}, 
             "HighlightLabelingFunctions" -> <|"CoordinatesToolOptions" -> ({
                 Identity[
                  Part[#, 1]], 
                 Identity[
                  Part[#, 2]]}& ), 
               "ScalingFunctions" -> {{Identity, Identity}, {
                 Identity, Identity}}|>, "Primitives" -> {}, "GCFlag" -> 
             False|>, 
           "Meta" -> <|
            "DefaultHighlight" -> {"Dynamic", None}, "Index" -> {}, 
             "Function" -> ListPlot, "GroupHighlight" -> False|>|>, 
          "DynamicHighlight"]], {{}, {}}}, {{}, 
        InterpretationBox[{
          TagBox[
           TagBox[
            {RGBColor[0, 1, 1], PointSize[0.009166666666666668], 
             AbsoluteThickness[2], PointBox[CompressedData["
1:eJw9VHk4FFoUH73Xi5de4pEWpRLVJwpPWg+lJBGVPaUX7RglSRKfPZInNEWM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              "]]},
            Annotation[#, "Charting`Private`Tag#1"]& ],
           {
           "WolframDynamicHighlight", <|
            "Label" -> {"XYLabel"}, "Ball" -> {"IndicatedBall"}|>}], 
          StyleBox[
           DynamicBox[(Charting`HighlightActionBox["DynamicHighlight", {}, 
             Slot["HighlightElements"], 
             Slot["LayoutOptions"], 
             Slot["Meta"], 
             Charting`HighlightActionFunction["DynamicHighlight", {{
                Annotation[{
                  Directive[
                   PointSize[0.009166666666666668], 
                   AbsoluteThickness[2], 
                   RGBColor[0, 1, 1]], 
                  Point[CompressedData["
1:eJw9VHk4FFoUH73Xi5de4pEWpRLVJwpPWg+lJBGVPaUX7RglSRKfPZInNEWM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                   "]]}, "Charting`Private`Tag#1"]}}, <|
              "HighlightElements" -> <|
                "Label" -> {"XYLabel"}, "Ball" -> {"IndicatedBall"}|>, 
               "LayoutOptions" -> <|
                "PanelPlotLayout" -> <||>, 
                 "PlotRange" -> {{-2., 11.}, {-0.5, 0.3}}, 
                 "Frame" -> {{False, False}, {False, False}}, 
                 "AxesOrigin" -> {0, 0}, 
                 "ImageSize" -> {360, 360/GoldenRatio}, 
                 "Axes" -> {True, True}, "LabelStyle" -> {}, "AspectRatio" -> 
                 GoldenRatio^(-1), "DefaultStyle" -> {
                   Directive[
                    PointSize[0.009166666666666668], 
                    AbsoluteThickness[2], 
                    RGBColor[0, 1, 1]]}, 
                 "HighlightLabelingFunctions" -> <|
                  "CoordinatesToolOptions" -> ({
                    Identity[
                    Part[#, 1]], 
                    Identity[
                    Part[#, 2]]}& ), 
                   "ScalingFunctions" -> {{Identity, Identity}, {
                    Identity, Identity}}|>, "Primitives" -> {}, "GCFlag" -> 
                 False|>, 
               "Meta" -> <|
                "DefaultHighlight" -> {"Dynamic", None}, "Index" -> {}, 
                 "Function" -> ListPlot, "GroupHighlight" -> False|>|>]]& )[<|
             "HighlightElements" -> <|
               "Label" -> {"XYLabel"}, "Ball" -> {"IndicatedBall"}|>, 
              "LayoutOptions" -> <|
               "PanelPlotLayout" -> <||>, 
                "PlotRange" -> {{-2., 11.}, {-0.5, 0.3}}, 
                "Frame" -> {{False, False}, {False, False}}, 
                "AxesOrigin" -> {0, 0}, "ImageSize" -> {360, 360/GoldenRatio},
                 "Axes" -> {True, True}, "LabelStyle" -> {}, "AspectRatio" -> 
                GoldenRatio^(-1), "DefaultStyle" -> {
                  Directive[
                   PointSize[0.009166666666666668], 
                   AbsoluteThickness[2], 
                   RGBColor[0, 1, 1]]}, 
                "HighlightLabelingFunctions" -> <|
                 "CoordinatesToolOptions" -> ({
                    Identity[
                    Part[#, 1]], 
                    Identity[
                    Part[#, 2]]}& ), 
                  "ScalingFunctions" -> {{Identity, Identity}, {
                    Identity, Identity}}|>, "Primitives" -> {}, "GCFlag" -> 
                False|>, 
              "Meta" -> <|
               "DefaultHighlight" -> {"Dynamic", None}, "Index" -> {}, 
                "Function" -> ListPlot, "GroupHighlight" -> False|>|>],
            
            ImageSizeCache->{{
             4.503599627370496*^15, -4.503599627370496*^15}, {
             4.503599627370496*^15, -4.503599627370496*^15}}],
           Selectable->False]},
         Annotation[{{
            Annotation[{
              Directive[
               PointSize[0.009166666666666668], 
               AbsoluteThickness[2], 
               RGBColor[0, 1, 1]], 
              Point[CompressedData["
1:eJw9VHk4FFoUH73Xi5de4pEWpRLVJwpPWg+lJBGVPaUX7RglSRKfPZInNEWM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               "]]}, "Charting`Private`Tag#1"]}}, <|
          "HighlightElements" -> <|
            "Label" -> {"XYLabel"}, "Ball" -> {"IndicatedBall"}|>, 
           "LayoutOptions" -> <|
            "PanelPlotLayout" -> <||>, 
             "PlotRange" -> {{-2., 11.}, {-0.5, 0.3}}, 
             "Frame" -> {{False, False}, {False, False}}, 
             "AxesOrigin" -> {0, 0}, "ImageSize" -> {360, 360/GoldenRatio}, 
             "Axes" -> {True, True}, "LabelStyle" -> {}, "AspectRatio" -> 
             GoldenRatio^(-1), "DefaultStyle" -> {
               Directive[
                PointSize[0.009166666666666668], 
                AbsoluteThickness[2], 
                RGBColor[0, 1, 1]]}, 
             "HighlightLabelingFunctions" -> <|"CoordinatesToolOptions" -> ({
                 Identity[
                  Part[#, 1]], 
                 Identity[
                  Part[#, 2]]}& ), 
               "ScalingFunctions" -> {{Identity, Identity}, {
                 Identity, Identity}}|>, "Primitives" -> {}, "GCFlag" -> 
             False|>, 
           "Meta" -> <|
            "DefaultHighlight" -> {"Dynamic", None}, "Index" -> {}, 
             "Function" -> ListPlot, "GroupHighlight" -> False|>|>, 
          "DynamicHighlight"]], {{}, {}}}},
      AspectRatio->NCache[GoldenRatio^(-1), 0.6180339887498948],
      Axes->{True, True},
      AxesLabel->{None, None},
      AxesOrigin->{0, 0},
      AxesStyle->Thickness[0.00275],
      BaseStyle->{
       FontFamily -> "Arial", FontSize -> 22, FontColor -> GrayLevel[0]},
      DisplayFunction->Identity,
      Frame->{{False, False}, {False, False}},
      FrameLabel->{{None, None}, {None, None}},
      FrameTicks->{{Automatic, Automatic}, {Automatic, Automatic}},
      GridLines->{None, None},
      GridLinesStyle->Directive[
        GrayLevel[0.5, 0.4]],
      ImagePadding->{{13., 0.47646985395084585`}, {0.4764698539508174, 
       0.4764698539508174}},
      Method->{
       "AxisPadding" -> Scaled[0.02], "DefaultBoundaryStyle" -> Automatic, 
        "DefaultGraphicsInteraction" -> {
         "Version" -> 1.2, "TrackMousePosition" -> {True, False}, 
          "Effects" -> {
           "Highlight" -> {"ratio" -> 2}, "HighlightPoint" -> {"ratio" -> 2}, 
            "Droplines" -> {
             "freeformCursorMode" -> True, 
              "placement" -> {"x" -> "All", "y" -> "None"}}}}, 
        "DefaultMeshStyle" -> AbsolutePointSize[6], "DefaultPlotStyle" -> {
          Directive[
           RGBColor[0.368417, 0.506779, 0.709798], 
           AbsoluteThickness[2]], 
          Directive[
           RGBColor[0.880722, 0.611041, 0.142051], 
           AbsoluteThickness[2]], 
          Directive[
           RGBColor[0.560181, 0.691569, 0.194885], 
           AbsoluteThickness[2]], 
          Directive[
           RGBColor[0.922526, 0.385626, 0.209179], 
           AbsoluteThickness[2]], 
          Directive[
           RGBColor[0.528488, 0.470624, 0.701351], 
           AbsoluteThickness[2]], 
          Directive[
           RGBColor[0.772079, 0.431554, 0.102387], 
           AbsoluteThickness[2]], 
          Directive[
           RGBColor[0.363898, 0.618501, 0.782349], 
           AbsoluteThickness[2]], 
          Directive[
           RGBColor[1, 0.75, 0], 
           AbsoluteThickness[2]], 
          Directive[
           RGBColor[0.647624, 0.37816, 0.614037], 
           AbsoluteThickness[2]], 
          Directive[
           RGBColor[0.571589, 0.586483, 0.], 
           AbsoluteThickness[2]], 
          Directive[
           RGBColor[0.915, 0.3325, 0.2125], 
           AbsoluteThickness[2]], 
          Directive[
           RGBColor[0.40082222609352647`, 0.5220066643438841, 0.85], 
           AbsoluteThickness[2]], 
          Directive[
           RGBColor[
           0.9728288904374106, 0.621644452187053, 0.07336199581899142], 
           AbsoluteThickness[2]], 
          Directive[
           RGBColor[0.736782672705901, 0.358, 0.5030266573755369], 
           AbsoluteThickness[2]], 
          Directive[
           RGBColor[0.28026441037696703`, 0.715, 0.4292089322474965], 
           AbsoluteThickness[2]]}, "DomainPadding" -> Scaled[0.02], 
        "RangePadding" -> Scaled[0.05], "OptimizePlotMarkers" -> True, 
        "IncludeHighlighting" -> "CurrentSet", "HighlightStyle" -> Automatic, 
        "OptimizePlotMarkers" -> True, 
        "CoordinatesToolOptions" -> {"DisplayFunction" -> ({
            Identity[
             Part[#, 1]], 
            Identity[
             Part[#, 2]]}& ), "CopiedValueFunction" -> ({
            Identity[
             Part[#, 1]], 
            Identity[
             Part[#, 2]]}& )}},
      PlotRange->{{-2., 11.}, {-0.5, 0.3}},
      PlotRangeClipping->True,
      PlotRangePadding->{{0, 0}, {0, 0}},
      Ticks->{Automatic, Automatic}], {1369.2488735844086, -161.4400699163165},
      ImageScaled[{0.5, 0.5}], {509.4879529616404, 307.5048950786981},
     BaseStyle->{Graphics3DBoxOptions -> {SphericalRegion -> False}}]}, {}},
  ImageSize->1500,
  PlotRange->{{0, 1643.0986483012903`}, {-322.880139832633, 0}},
  PlotRangePadding->{6, 5}]], "Output",
 CellChangeTimes->{{3.939902278402403*^9, 3.9399023065932484`*^9}, 
   3.9567928643283463`*^9},
 CellLabel->
  "Out[348]=",ExpressionUUID->"0fe1886c-dd1e-4ede-95ed-38b90570584e"],

Cell[BoxData[
 GraphicsBox[{{}, {InsetBox[
     GraphicsBox[{{{}, 
        InterpretationBox[{
          TagBox[{{}, {}, 
            TagBox[
             {GrayLevel[0], PointSize[
               NCache[
                Rational[1, 72], 0.013888888888888888`]], Thickness[0.004], 
              StyleBox[LineBox[CompressedData["
1:eJw9Vwk0lG0bNrYRWkmhFJW0CUn9SvdbSqXyEV/6WpCoFCokKZI1Swxj7KYZ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                "]],
               FontFamily->"Arial",
               FontSize->22]},
             Annotation[#, "Charting`Private`Tag#1"]& ]},
           {
           "WolframDynamicHighlight", <|
            "Label" -> {"XYLabel"}, "Ball" -> {"InterpolatedBall"}|>}], 
          StyleBox[
           DynamicBox[(Charting`HighlightActionBox["DynamicHighlight", {}, 
             Slot["HighlightElements"], 
             Slot["LayoutOptions"], 
             Slot["Meta"], 
             Charting`HighlightActionFunction["DynamicHighlight", {{{}, {}, 
                Annotation[{
                  Hue[0.67, 0.6, 0.6], 
                  Directive[
                   PointSize[
                    Rational[1, 72]], 
                   AbsoluteThickness[2], FontFamily -> "Arial", FontSize -> 
                   22, FontColor -> GrayLevel[0], 
                   GrayLevel[0], 
                   Thickness[0.004]], 
                  Line[CompressedData["
1:eJw9Vwk0lG0bNrYRWkmhFJW0CUn9SvdbSqXyEV/6WpCoFCokKZI1Swxj7KYZ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                   "]]}, "Charting`Private`Tag#1"]}}, <|
              "HighlightElements" -> <|
                "Label" -> {"XYLabel"}, "Ball" -> {"InterpolatedBall"}|>, 
               "LayoutOptions" -> <|
                "PanelPlotLayout" -> <||>, 
                 "PlotRange" -> {{-7., 6.}, {-0.3, 0.15}}, 
                 "Frame" -> {{False, False}, {False, False}}, 
                 "AxesOrigin" -> {0, 0}, 
                 "ImageSize" -> {360, 360/GoldenRatio}, 
                 "Axes" -> {True, True}, "LabelStyle" -> {}, "AspectRatio" -> 
                 GoldenRatio^(-1), "DefaultStyle" -> {
                   Directive[
                    PointSize[
                    Rational[1, 72]], 
                    AbsoluteThickness[2], FontFamily -> "Arial", FontSize -> 
                    22, FontColor -> GrayLevel[0], 
                    GrayLevel[0], 
                    Thickness[0.004]]}, 
                 "HighlightLabelingFunctions" -> <|
                  "CoordinatesToolOptions" -> ({
                    Identity[
                    Part[#, 1]], 
                    Identity[
                    Part[#, 2]]}& ), 
                   "ScalingFunctions" -> {{Identity, Identity}, {
                    Identity, Identity}}|>, "Primitives" -> {}, "GCFlag" -> 
                 False|>, 
               "Meta" -> <|
                "DefaultHighlight" -> {"Dynamic", None}, "Index" -> {}, 
                 "Function" -> ListLinePlot, "GroupHighlight" -> 
                 False|>|>]]& )[<|
             "HighlightElements" -> <|
               "Label" -> {"XYLabel"}, "Ball" -> {"InterpolatedBall"}|>, 
              "LayoutOptions" -> <|
               "PanelPlotLayout" -> <||>, 
                "PlotRange" -> {{-7., 6.}, {-0.3, 0.15}}, 
                "Frame" -> {{False, False}, {False, False}}, 
                "AxesOrigin" -> {0, 0}, "ImageSize" -> {360, 360/GoldenRatio},
                 "Axes" -> {True, True}, "LabelStyle" -> {}, "AspectRatio" -> 
                GoldenRatio^(-1), "DefaultStyle" -> {
                  Directive[
                   PointSize[
                    Rational[1, 72]], 
                   AbsoluteThickness[2], FontFamily -> "Arial", FontSize -> 
                   22, FontColor -> GrayLevel[0], 
                   GrayLevel[0], 
                   Thickness[0.004]]}, 
                "HighlightLabelingFunctions" -> <|
                 "CoordinatesToolOptions" -> ({
                    Identity[
                    Part[#, 1]], 
                    Identity[
                    Part[#, 2]]}& ), 
                  "ScalingFunctions" -> {{Identity, Identity}, {
                    Identity, Identity}}|>, "Primitives" -> {}, "GCFlag" -> 
                False|>, 
              "Meta" -> <|
               "DefaultHighlight" -> {"Dynamic", None}, "Index" -> {}, 
                "Function" -> ListLinePlot, "GroupHighlight" -> False|>|>],
            
            ImageSizeCache->{{
             4.503599627370496*^15, -4.503599627370496*^15}, {
             4.503599627370496*^15, -4.503599627370496*^15}}],
           Selectable->False]},
         Annotation[{{{}, {}, 
            Annotation[{
              Hue[0.67, 0.6, 0.6], 
              Directive[
               PointSize[
                Rational[1, 72]], 
               AbsoluteThickness[2], FontFamily -> "Arial", FontSize -> 22, 
               FontColor -> GrayLevel[0], 
               GrayLevel[0], 
               Thickness[0.004]], 
              Line[CompressedData["
1:eJw9Vwk0lG0bNrYRWkmhFJW0CUn9SvdbSqXyEV/6WpCoFCokKZI1Swxj7KYZ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               "]]}, "Charting`Private`Tag#1"]}}, <|
          "HighlightElements" -> <|
            "Label" -> {"XYLabel"}, "Ball" -> {"InterpolatedBall"}|>, 
           "LayoutOptions" -> <|
            "PanelPlotLayout" -> <||>, 
             "PlotRange" -> {{-7., 6.}, {-0.3, 0.15}}, 
             "Frame" -> {{False, False}, {False, False}}, 
             "AxesOrigin" -> {0, 0}, "ImageSize" -> {360, 360/GoldenRatio}, 
             "Axes" -> {True, True}, "LabelStyle" -> {}, "AspectRatio" -> 
             GoldenRatio^(-1), "DefaultStyle" -> {
               Directive[
                PointSize[
                 Rational[1, 72]], 
                AbsoluteThickness[2], FontFamily -> "Arial", FontSize -> 22, 
                FontColor -> GrayLevel[0], 
                GrayLevel[0], 
                Thickness[0.004]]}, 
             "HighlightLabelingFunctions" -> <|"CoordinatesToolOptions" -> ({
                 Identity[
                  Part[#, 1]], 
                 Identity[
                  Part[#, 2]]}& ), 
               "ScalingFunctions" -> {{Identity, Identity}, {
                 Identity, Identity}}|>, "Primitives" -> {}, "GCFlag" -> 
             False|>, 
           "Meta" -> <|
            "DefaultHighlight" -> {"Dynamic", None}, "Index" -> {}, 
             "Function" -> ListLinePlot, "GroupHighlight" -> False|>|>, 
          "DynamicHighlight"]], {{}, {}}}, {{}, 
        InterpretationBox[{
          TagBox[
           TagBox[
            {RGBColor[0, 
              NCache[
               Rational[2, 3], 0.6666666666666666], 0], PointSize[
             0.011000000000000001`], AbsoluteThickness[2], 
             PointBox[CompressedData["
1:eJw9jQtQy3EAx7fVKq/kJJHU/kR3ocQViu9PZRzVZeVxKPRASDKxW2JTSuWm
x61GrWu2IeVRFKHbqSV51l0yXc088mjRWqiThe7wvfve9z73/d59WZHxnBgG
jUbz/OOR/Cf70Rprds8M/OM9Xiu82DKf/9xUtPJmgSQY0mUOFwrO7kU4N7hO
p90EyjLhQbFOCB2r0dM2J+ZvvwUytm1uUHo8HrZ5VwZYZmAUO+3dDGMiutn7
/+xz4B/f5X+dngyt3QjLMOW9P8eQdxyd2tDaPq4Sr47Q1/sy0jHMHw76ZncN
LCMJeN+RhSJyin9/YzWq5rm7ZB7KRnhnb11bXy3mZs+nFE552LVh4MbF4ToU
uVU99H0shrRsez7zWiO+9sYZzYQSPPv16HDk9seITFlaYO1ciEtuTR7m6hY4
5da8cLwqxZjYiO+s6c+hM1r2eFqVoO38cv3BCg2mHuvZonaRwa+gmskY14nQ
nw3HQqlzcNXfnf2mWQeK12XbzpCjNLM40N/hLex326dW3JYj0bQq9V5TF7QJ
J+8qQhRYE91/B7yP6OWVfem6pQCrXdpfO0sPtjFBsdCkwInc/E0J1l+Q3TLN
22eCEllUYfnWDANsRBmcN3QlAkfpy9LGGCEVcZJE9QqYxFUi8a1+iNcOVi+M
VuBi93y/+DnfYOdex1+skWMdCwtGq79jiYb/zsNdjqC4kf9BaH/e8NoXfg5h
O7o59Mk/UDN+Frv5gAyBgpByeu4Qdm+rbPgQVQIvA3cgkTJBUNP6+b6gGEJK
+NHm9jAMrlMeaX4UwnmS8zqfsTRS0uE00yLsDL6aPWgNfkIj+zYvEDzj5UMV
W2Q1SUAnFL9eyD2Rh+e866t3OjKI5N74wU87s+GgSz86t5lBQlqVVwa4mXhZ
2ZPECzMjkrykBkN7CppFn6P6Bs2IDZWcuTqaj+nuvpZRqeaEHGhZmpIWC8ql
vGIqk0lo663yHSvdVHTTQbV3LJPoIi5Zn/WLU82Rz05OamUSjxhlmXj5ERU7
2XBassiCuE50DX6tT1V1X24vHcqxIFZPSxNTxFmqsTp1fYTegpg3dpQMTchR
/QbBiHNt
              "]]},
            Annotation[#, "Charting`Private`Tag#1"]& ],
           {
           "WolframDynamicHighlight", <|
            "Label" -> {"XYLabel"}, "Ball" -> {"IndicatedBall"}|>}], 
          StyleBox[
           DynamicBox[(Charting`HighlightActionBox["DynamicHighlight", {}, 
             Slot["HighlightElements"], 
             Slot["LayoutOptions"], 
             Slot["Meta"], 
             Charting`HighlightActionFunction["DynamicHighlight", {{
                Annotation[{
                  Directive[
                   PointSize[0.011000000000000001`], 
                   AbsoluteThickness[2], 
                   RGBColor[0, 
                    Rational[2, 3], 0]], 
                  Point[CompressedData["
1:eJw9jQtQy3EAx7fVKq/kJJHU/kR3ocQViu9PZRzVZeVxKPRASDKxW2JTSuWm
x61GrWu2IeVRFKHbqSV51l0yXc088mjRWqiThe7wvfve9z73/d59WZHxnBgG
jUbz/OOR/Cf70Rprds8M/OM9Xiu82DKf/9xUtPJmgSQY0mUOFwrO7kU4N7hO
p90EyjLhQbFOCB2r0dM2J+ZvvwUytm1uUHo8HrZ5VwZYZmAUO+3dDGMiutn7
/+xz4B/f5X+dngyt3QjLMOW9P8eQdxyd2tDaPq4Sr47Q1/sy0jHMHw76ZncN
LCMJeN+RhSJyin9/YzWq5rm7ZB7KRnhnb11bXy3mZs+nFE552LVh4MbF4ToU
uVU99H0shrRsez7zWiO+9sYZzYQSPPv16HDk9seITFlaYO1ciEtuTR7m6hY4
5da8cLwqxZjYiO+s6c+hM1r2eFqVoO38cv3BCg2mHuvZonaRwa+gmskY14nQ
nw3HQqlzcNXfnf2mWQeK12XbzpCjNLM40N/hLex326dW3JYj0bQq9V5TF7QJ
J+8qQhRYE91/B7yP6OWVfem6pQCrXdpfO0sPtjFBsdCkwInc/E0J1l+Q3TLN
22eCEllUYfnWDANsRBmcN3QlAkfpy9LGGCEVcZJE9QqYxFUi8a1+iNcOVi+M
VuBi93y/+DnfYOdex1+skWMdCwtGq79jiYb/zsNdjqC4kf9BaH/e8NoXfg5h
O7o59Mk/UDN+Frv5gAyBgpByeu4Qdm+rbPgQVQIvA3cgkTJBUNP6+b6gGEJK
+NHm9jAMrlMeaX4UwnmS8zqfsTRS0uE00yLsDL6aPWgNfkIj+zYvEDzj5UMV
W2Q1SUAnFL9eyD2Rh+e866t3OjKI5N74wU87s+GgSz86t5lBQlqVVwa4mXhZ
2ZPECzMjkrykBkN7CppFn6P6Bs2IDZWcuTqaj+nuvpZRqeaEHGhZmpIWC8ql
vGIqk0lo663yHSvdVHTTQbV3LJPoIi5Zn/WLU82Rz05OamUSjxhlmXj5ERU7
2XBassiCuE50DX6tT1V1X24vHcqxIFZPSxNTxFmqsTp1fYTegpg3dpQMTchR
/QbBiHNt
                   "]]}, "Charting`Private`Tag#1"]}}, <|
              "HighlightElements" -> <|
                "Label" -> {"XYLabel"}, "Ball" -> {"IndicatedBall"}|>, 
               "LayoutOptions" -> <|
                "PanelPlotLayout" -> <||>, 
                 "PlotRange" -> {{
                   0, 2.8649268431145227`}, {-0.016670161908399997`, 
                   0.04114708946000001}}, 
                 "Frame" -> {{False, False}, {False, False}}, 
                 "AxesOrigin" -> {0, 0}, 
                 "ImageSize" -> {360, 360/GoldenRatio}, 
                 "Axes" -> {True, True}, "LabelStyle" -> {}, "AspectRatio" -> 
                 GoldenRatio^(-1), "DefaultStyle" -> {
                   Directive[
                    PointSize[0.011000000000000001`], 
                    AbsoluteThickness[2], 
                    RGBColor[0, 
                    Rational[2, 3], 0]]}, 
                 "HighlightLabelingFunctions" -> <|
                  "CoordinatesToolOptions" -> ({
                    Identity[
                    Part[#, 1]], 
                    Identity[
                    Part[#, 2]]}& ), 
                   "ScalingFunctions" -> {{Identity, Identity}, {
                    Identity, Identity}}|>, "Primitives" -> {}, "GCFlag" -> 
                 False|>, 
               "Meta" -> <|
                "DefaultHighlight" -> {"Dynamic", None}, "Index" -> {}, 
                 "Function" -> ListPlot, "GroupHighlight" -> False|>|>]]& )[<|
             "HighlightElements" -> <|
               "Label" -> {"XYLabel"}, "Ball" -> {"IndicatedBall"}|>, 
              "LayoutOptions" -> <|
               "PanelPlotLayout" -> <||>, 
                "PlotRange" -> {{
                  0, 2.8649268431145227`}, {-0.016670161908399997`, 
                  0.04114708946000001}}, 
                "Frame" -> {{False, False}, {False, False}}, 
                "AxesOrigin" -> {0, 0}, "ImageSize" -> {360, 360/GoldenRatio},
                 "Axes" -> {True, True}, "LabelStyle" -> {}, "AspectRatio" -> 
                GoldenRatio^(-1), "DefaultStyle" -> {
                  Directive[
                   PointSize[0.011000000000000001`], 
                   AbsoluteThickness[2], 
                   RGBColor[0, 
                    Rational[2, 3], 0]]}, 
                "HighlightLabelingFunctions" -> <|
                 "CoordinatesToolOptions" -> ({
                    Identity[
                    Part[#, 1]], 
                    Identity[
                    Part[#, 2]]}& ), 
                  "ScalingFunctions" -> {{Identity, Identity}, {
                    Identity, Identity}}|>, "Primitives" -> {}, "GCFlag" -> 
                False|>, 
              "Meta" -> <|
               "DefaultHighlight" -> {"Dynamic", None}, "Index" -> {}, 
                "Function" -> ListPlot, "GroupHighlight" -> False|>|>],
            
            ImageSizeCache->{{
             4.503599627370496*^15, -4.503599627370496*^15}, {
             4.503599627370496*^15, -4.503599627370496*^15}}],
           Selectable->False]},
         Annotation[{{
            Annotation[{
              Directive[
               PointSize[0.011000000000000001`], 
               AbsoluteThickness[2], 
               RGBColor[0, 
                Rational[2, 3], 0]], 
              Point[CompressedData["
1:eJw9jQtQy3EAx7fVKq/kJJHU/kR3ocQViu9PZRzVZeVxKPRASDKxW2JTSuWm
x61GrWu2IeVRFKHbqSV51l0yXc088mjRWqiThe7wvfve9z73/d59WZHxnBgG
jUbz/OOR/Cf70Rprds8M/OM9Xiu82DKf/9xUtPJmgSQY0mUOFwrO7kU4N7hO
p90EyjLhQbFOCB2r0dM2J+ZvvwUytm1uUHo8HrZ5VwZYZmAUO+3dDGMiutn7
/+xz4B/f5X+dngyt3QjLMOW9P8eQdxyd2tDaPq4Sr47Q1/sy0jHMHw76ZncN
LCMJeN+RhSJyin9/YzWq5rm7ZB7KRnhnb11bXy3mZs+nFE552LVh4MbF4ToU
uVU99H0shrRsez7zWiO+9sYZzYQSPPv16HDk9seITFlaYO1ciEtuTR7m6hY4
5da8cLwqxZjYiO+s6c+hM1r2eFqVoO38cv3BCg2mHuvZonaRwa+gmskY14nQ
nw3HQqlzcNXfnf2mWQeK12XbzpCjNLM40N/hLex326dW3JYj0bQq9V5TF7QJ
J+8qQhRYE91/B7yP6OWVfem6pQCrXdpfO0sPtjFBsdCkwInc/E0J1l+Q3TLN
22eCEllUYfnWDANsRBmcN3QlAkfpy9LGGCEVcZJE9QqYxFUi8a1+iNcOVi+M
VuBi93y/+DnfYOdex1+skWMdCwtGq79jiYb/zsNdjqC4kf9BaH/e8NoXfg5h
O7o59Mk/UDN+Frv5gAyBgpByeu4Qdm+rbPgQVQIvA3cgkTJBUNP6+b6gGEJK
+NHm9jAMrlMeaX4UwnmS8zqfsTRS0uE00yLsDL6aPWgNfkIj+zYvEDzj5UMV
W2Q1SUAnFL9eyD2Rh+e866t3OjKI5N74wU87s+GgSz86t5lBQlqVVwa4mXhZ
2ZPECzMjkrykBkN7CppFn6P6Bs2IDZWcuTqaj+nuvpZRqeaEHGhZmpIWC8ql
vGIqk0lo663yHSvdVHTTQbV3LJPoIi5Zn/WLU82Rz05OamUSjxhlmXj5ERU7
2XBassiCuE50DX6tT1V1X24vHcqxIFZPSxNTxFmqsTp1fYTegpg3dpQMTchR
/QbBiHNt
               "]]}, "Charting`Private`Tag#1"]}}, <|
          "HighlightElements" -> <|
            "Label" -> {"XYLabel"}, "Ball" -> {"IndicatedBall"}|>, 
           "LayoutOptions" -> <|
            "PanelPlotLayout" -> <||>, 
             "PlotRange" -> {{
               0, 2.8649268431145227`}, {-0.016670161908399997`, 
               0.04114708946000001}}, 
             "Frame" -> {{False, False}, {False, False}}, 
             "AxesOrigin" -> {0, 0}, "ImageSize" -> {360, 360/GoldenRatio}, 
             "Axes" -> {True, True}, "LabelStyle" -> {}, "AspectRatio" -> 
             GoldenRatio^(-1), "DefaultStyle" -> {
               Directive[
                PointSize[0.011000000000000001`], 
                AbsoluteThickness[2], 
                RGBColor[0, 
                 Rational[2, 3], 0]]}, 
             "HighlightLabelingFunctions" -> <|"CoordinatesToolOptions" -> ({
                 Identity[
                  Part[#, 1]], 
                 Identity[
                  Part[#, 2]]}& ), 
               "ScalingFunctions" -> {{Identity, Identity}, {
                 Identity, Identity}}|>, "Primitives" -> {}, "GCFlag" -> 
             False|>, 
           "Meta" -> <|
            "DefaultHighlight" -> {"Dynamic", None}, "Index" -> {}, 
             "Function" -> ListPlot, "GroupHighlight" -> False|>|>, 
          "DynamicHighlight"]], {{}, {}}}, {{}, 
        InterpretationBox[{
          TagBox[
           TagBox[
            {RGBColor[0, 1, 1], PointSize[0.009166666666666668], 
             AbsoluteThickness[2], PointBox[CompressedData["
1:eJw9VHs01HkUl90iRgk9sFTaU6htawnHrm6htO2p43UkR15Ne1Ki9Yo2ESYy
YjBjzGB2RhqPhrwjdMczScXQEpNN2R5LMiKDtXZ+M53++J3f+Zzvvff7vffz
+dzNfkHOp5SVlJTIso/4x4eRHsd53YXa/gTH7YYcOMexqLBXqYPwVQPGsyW5
0N45YnuouBJ84vJbZ/blgnSBtG2lSwUEDtVrDfXmwKfw8x2cF+WwMNciCSTn
gI3UmRwQXQJPJwavhU9mgz8tKEh3vAhEjZUMWlg20NZZyuoXgXfDOK1SwoYJ
sr6SQWo+7BnowKMn2XDrDHHfDdB3zv5k8oAF64Opm/eTOfD8tfq7/UYsKOfo
FzDZOdDNbW+3CcgCvl+bZbYNE4rv2UhiC5hw3ylJHj9ilco3F2VCrjVRLwPc
u76yjRhngPoT10ZJCAOm1JNM1WboUF/qIseXynrEs2MZEJDiLMeJ/davI3rS
v8Tr/bhkcSI/DSSBCvztYZunkadokCrvhwVbrTaSpdtS4M1PluqdC1xw0w9o
HfWlgvGWpSMz67iQpCJUCYhIhI9+/8kxaUOxmBdA+XI+zzrvuQliobkmSDZP
HhTGRceHvoqCR+LF6SCjQqA56oslahfgY1LRjonuYtjQXfpEJAmCk/OFcmz8
3MDUyc8X5hY3yOYjgBjOuNk7mhkoG/X5mweWw2Tz2RU9+cfx78YDo88tKyFx
51zgA58AHHMsooS0VUDrsvgen/Xh2Duv4LvVNYemvvYyMkuMn+16WANCl067
0NVxWCRhuwzSa8HD+201Z30CKvqvA4uC4EVVAyrap9pT3e3qQUlN5HZfLxXh
3xfvmqvrwbaMzOVR0tB75kPzn5JGOGJCY/JCM3D7XYLfe5DJPx5ywo2BaWuO
RJk6CuF9hTi483smrnHNFnhfE8INgYPBcmkWnqVSrJfMm+Bm8JNyyU02pixX
xGfabek4ZJGDIcZGLP+CJhDE5lfM8XNR4kPwITvP8MuI+8T5Eh8apdrmsIaL
0b2KeqaXrQ/X0bm4UdfXJqYeoe+mx0Ll1zzUaCH4EgIXI6+e8OHhVkHr8Nqf
Eea2L6VJ+Ty0o9YsV9ZohPlj4t1V/Tw8ZKgnm38DqKvSnKokPAzc0qt5O7IO
DlxY4f3LNA85bYp5ej5mDd0d5uHTa3e8EpZVQ6iU6/mojIcdfXoyP1TBnlgb
VbE/D6ffsGX9l4FdHFmHt5KH2v0K/5hGwrs7qVxkCBT6WA3HKMVzf2DtJoLP
PBD4azjtzuPgdGy73B9ZN8a0I/VzkbGX8M8lIBlJFxmnszHzM659/zB3PJmF
hiq/yfR3BSuyjg3piJif+WUheWxA92BUJmp76RL+w60et3QMNRnYNUX4rwBn
ZzqmotMzMOsHBWavahKVqabj5bcuxD7AgZSrzHNhNHzb1EvoEQ3FSpS+quvY
dkCuRyRbT8/qhiThG9uXhP6QznUgTZskYLX+pL7n62o0dDw4Pj8YhzTN5Ivt
7jXYqTZF2pYcg4wiuR4xovS7C/NRF7Gl6z/ZPGrRXOdZeKIkBJOViffcwYGj
XQXtk2ewwUxRbx8lTYfj74lXfBX5Siq778Wv2oF5ror8SQ/RXyPtrpCup8hX
mn85cd/kV+g4LucLG7r5xhPC85BtQeyPary0QnNU2ywcPvOHQq1hreaTvwPJ
XoPYl8juOjftahwDrcJCwm94tFXXa+fFWPjgJd+feFo0qsXkx8Or+haZvm6j
mzV183vBVaD7Jcv8UYoNixySLzURdhRdl/XPx33ur5SX2SYBJTFZjpM8mgbb
u6lw+Bu5HtDdd5A+Z3Ud9rjI9wsGSv339kSmQA2NuD8Pd5U6vrCip0KjYv/h
7AhzlG5Pg3+CU4j9iUx13q1hAQ0ytRZl+TTU0/SuqVVOg8IpX1l8GJbkmu4M
dUiD/wGBHj37
              "]]},
            Annotation[#, "Charting`Private`Tag#1"]& ],
           {
           "WolframDynamicHighlight", <|
            "Label" -> {"XYLabel"}, "Ball" -> {"IndicatedBall"}|>}], 
          StyleBox[
           DynamicBox[(Charting`HighlightActionBox["DynamicHighlight", {}, 
             Slot["HighlightElements"], 
             Slot["LayoutOptions"], 
             Slot["Meta"], 
             Charting`HighlightActionFunction["DynamicHighlight", {{
                Annotation[{
                  Directive[
                   PointSize[0.009166666666666668], 
                   AbsoluteThickness[2], 
                   RGBColor[0, 1, 1]], 
                  Point[CompressedData["
1:eJw9VHs01HkUl90iRgk9sFTaU6htawnHrm6htO2p43UkR15Ne1Ki9Yo2ESYy
YjBjzGB2RhqPhrwjdMczScXQEpNN2R5LMiKDtXZ+M53++J3f+Zzvvff7vffz
+dzNfkHOp5SVlJTIso/4x4eRHsd53YXa/gTH7YYcOMexqLBXqYPwVQPGsyW5
0N45YnuouBJ84vJbZ/blgnSBtG2lSwUEDtVrDfXmwKfw8x2cF+WwMNciCSTn
gI3UmRwQXQJPJwavhU9mgz8tKEh3vAhEjZUMWlg20NZZyuoXgXfDOK1SwoYJ
sr6SQWo+7BnowKMn2XDrDHHfDdB3zv5k8oAF64Opm/eTOfD8tfq7/UYsKOfo
FzDZOdDNbW+3CcgCvl+bZbYNE4rv2UhiC5hw3ylJHj9ilco3F2VCrjVRLwPc
u76yjRhngPoT10ZJCAOm1JNM1WboUF/qIseXynrEs2MZEJDiLMeJ/davI3rS
v8Tr/bhkcSI/DSSBCvztYZunkadokCrvhwVbrTaSpdtS4M1PluqdC1xw0w9o
HfWlgvGWpSMz67iQpCJUCYhIhI9+/8kxaUOxmBdA+XI+zzrvuQliobkmSDZP
HhTGRceHvoqCR+LF6SCjQqA56oslahfgY1LRjonuYtjQXfpEJAmCk/OFcmz8
3MDUyc8X5hY3yOYjgBjOuNk7mhkoG/X5mweWw2Tz2RU9+cfx78YDo88tKyFx
51zgA58AHHMsooS0VUDrsvgen/Xh2Duv4LvVNYemvvYyMkuMn+16WANCl067
0NVxWCRhuwzSa8HD+201Z30CKvqvA4uC4EVVAyrap9pT3e3qQUlN5HZfLxXh
3xfvmqvrwbaMzOVR0tB75kPzn5JGOGJCY/JCM3D7XYLfe5DJPx5ywo2BaWuO
RJk6CuF9hTi483smrnHNFnhfE8INgYPBcmkWnqVSrJfMm+Bm8JNyyU02pixX
xGfabek4ZJGDIcZGLP+CJhDE5lfM8XNR4kPwITvP8MuI+8T5Eh8apdrmsIaL
0b2KeqaXrQ/X0bm4UdfXJqYeoe+mx0Ll1zzUaCH4EgIXI6+e8OHhVkHr8Nqf
Eea2L6VJ+Ty0o9YsV9ZohPlj4t1V/Tw8ZKgnm38DqKvSnKokPAzc0qt5O7IO
DlxY4f3LNA85bYp5ej5mDd0d5uHTa3e8EpZVQ6iU6/mojIcdfXoyP1TBnlgb
VbE/D6ffsGX9l4FdHFmHt5KH2v0K/5hGwrs7qVxkCBT6WA3HKMVzf2DtJoLP
PBD4azjtzuPgdGy73B9ZN8a0I/VzkbGX8M8lIBlJFxmnszHzM659/zB3PJmF
hiq/yfR3BSuyjg3piJif+WUheWxA92BUJmp76RL+w60et3QMNRnYNUX4rwBn
ZzqmotMzMOsHBWavahKVqabj5bcuxD7AgZSrzHNhNHzb1EvoEQ3FSpS+quvY
dkCuRyRbT8/qhiThG9uXhP6QznUgTZskYLX+pL7n62o0dDw4Pj8YhzTN5Ivt
7jXYqTZF2pYcg4wiuR4xovS7C/NRF7Gl6z/ZPGrRXOdZeKIkBJOViffcwYGj
XQXtk2ewwUxRbx8lTYfj74lXfBX5Siq778Wv2oF5ror8SQ/RXyPtrpCup8hX
mn85cd/kV+g4LucLG7r5xhPC85BtQeyPary0QnNU2ywcPvOHQq1hreaTvwPJ
XoPYl8juOjftahwDrcJCwm94tFXXa+fFWPjgJd+feFo0qsXkx8Or+haZvm6j
mzV183vBVaD7Jcv8UYoNixySLzURdhRdl/XPx33ur5SX2SYBJTFZjpM8mgbb
u6lw+Bu5HtDdd5A+Z3Ud9rjI9wsGSv339kSmQA2NuD8Pd5U6vrCip0KjYv/h
7AhzlG5Pg3+CU4j9iUx13q1hAQ0ytRZl+TTU0/SuqVVOg8IpX1l8GJbkmu4M
dUiD/wGBHj37
                   "]]}, "Charting`Private`Tag#1"]}}, <|
              "HighlightElements" -> <|
                "Label" -> {"XYLabel"}, "Ball" -> {"IndicatedBall"}|>, 
               "LayoutOptions" -> <|
                "PanelPlotLayout" -> <||>, 
                 "PlotRange" -> {{-0.09602131405941912, 
                  0.13792152383058784`}, {-0.0350669435022, 0.0294119613554}},
                  "Frame" -> {{False, False}, {False, False}}, 
                 "AxesOrigin" -> {0, 0}, 
                 "ImageSize" -> {360, 360/GoldenRatio}, 
                 "Axes" -> {True, True}, "LabelStyle" -> {}, "AspectRatio" -> 
                 GoldenRatio^(-1), "DefaultStyle" -> {
                   Directive[
                    PointSize[0.009166666666666668], 
                    AbsoluteThickness[2], 
                    RGBColor[0, 1, 1]]}, 
                 "HighlightLabelingFunctions" -> <|
                  "CoordinatesToolOptions" -> ({
                    Identity[
                    Part[#, 1]], 
                    Identity[
                    Part[#, 2]]}& ), 
                   "ScalingFunctions" -> {{Identity, Identity}, {
                    Identity, Identity}}|>, "Primitives" -> {}, "GCFlag" -> 
                 False|>, 
               "Meta" -> <|
                "DefaultHighlight" -> {"Dynamic", None}, "Index" -> {}, 
                 "Function" -> ListPlot, "GroupHighlight" -> False|>|>]]& )[<|
             "HighlightElements" -> <|
               "Label" -> {"XYLabel"}, "Ball" -> {"IndicatedBall"}|>, 
              "LayoutOptions" -> <|
               "PanelPlotLayout" -> <||>, 
                "PlotRange" -> {{-0.09602131405941912, 
                 0.13792152383058784`}, {-0.0350669435022, 0.0294119613554}}, 
                "Frame" -> {{False, False}, {False, False}}, 
                "AxesOrigin" -> {0, 0}, "ImageSize" -> {360, 360/GoldenRatio},
                 "Axes" -> {True, True}, "LabelStyle" -> {}, "AspectRatio" -> 
                GoldenRatio^(-1), "DefaultStyle" -> {
                  Directive[
                   PointSize[0.009166666666666668], 
                   AbsoluteThickness[2], 
                   RGBColor[0, 1, 1]]}, 
                "HighlightLabelingFunctions" -> <|
                 "CoordinatesToolOptions" -> ({
                    Identity[
                    Part[#, 1]], 
                    Identity[
                    Part[#, 2]]}& ), 
                  "ScalingFunctions" -> {{Identity, Identity}, {
                    Identity, Identity}}|>, "Primitives" -> {}, "GCFlag" -> 
                False|>, 
              "Meta" -> <|
               "DefaultHighlight" -> {"Dynamic", None}, "Index" -> {}, 
                "Function" -> ListPlot, "GroupHighlight" -> False|>|>],
            
            ImageSizeCache->{{
             4.503599627370496*^15, -4.503599627370496*^15}, {
             4.503599627370496*^15, -4.503599627370496*^15}}],
           Selectable->False]},
         Annotation[{{
            Annotation[{
              Directive[
               PointSize[0.009166666666666668], 
               AbsoluteThickness[2], 
               RGBColor[0, 1, 1]], 
              Point[CompressedData["
1:eJw9VHs01HkUl90iRgk9sFTaU6htawnHrm6htO2p43UkR15Ne1Ki9Yo2ESYy
YjBjzGB2RhqPhrwjdMczScXQEpNN2R5LMiKDtXZ+M53++J3f+Zzvvff7vffz
+dzNfkHOp5SVlJTIso/4x4eRHsd53YXa/gTH7YYcOMexqLBXqYPwVQPGsyW5
0N45YnuouBJ84vJbZ/blgnSBtG2lSwUEDtVrDfXmwKfw8x2cF+WwMNciCSTn
gI3UmRwQXQJPJwavhU9mgz8tKEh3vAhEjZUMWlg20NZZyuoXgXfDOK1SwoYJ
sr6SQWo+7BnowKMn2XDrDHHfDdB3zv5k8oAF64Opm/eTOfD8tfq7/UYsKOfo
FzDZOdDNbW+3CcgCvl+bZbYNE4rv2UhiC5hw3ylJHj9ilco3F2VCrjVRLwPc
u76yjRhngPoT10ZJCAOm1JNM1WboUF/qIseXynrEs2MZEJDiLMeJ/davI3rS
v8Tr/bhkcSI/DSSBCvztYZunkadokCrvhwVbrTaSpdtS4M1PluqdC1xw0w9o
HfWlgvGWpSMz67iQpCJUCYhIhI9+/8kxaUOxmBdA+XI+zzrvuQliobkmSDZP
HhTGRceHvoqCR+LF6SCjQqA56oslahfgY1LRjonuYtjQXfpEJAmCk/OFcmz8
3MDUyc8X5hY3yOYjgBjOuNk7mhkoG/X5mweWw2Tz2RU9+cfx78YDo88tKyFx
51zgA58AHHMsooS0VUDrsvgen/Xh2Duv4LvVNYemvvYyMkuMn+16WANCl067
0NVxWCRhuwzSa8HD+201Z30CKvqvA4uC4EVVAyrap9pT3e3qQUlN5HZfLxXh
3xfvmqvrwbaMzOVR0tB75kPzn5JGOGJCY/JCM3D7XYLfe5DJPx5ywo2BaWuO
RJk6CuF9hTi483smrnHNFnhfE8INgYPBcmkWnqVSrJfMm+Bm8JNyyU02pixX
xGfabek4ZJGDIcZGLP+CJhDE5lfM8XNR4kPwITvP8MuI+8T5Eh8apdrmsIaL
0b2KeqaXrQ/X0bm4UdfXJqYeoe+mx0Ll1zzUaCH4EgIXI6+e8OHhVkHr8Nqf
Eea2L6VJ+Ty0o9YsV9ZohPlj4t1V/Tw8ZKgnm38DqKvSnKokPAzc0qt5O7IO
DlxY4f3LNA85bYp5ej5mDd0d5uHTa3e8EpZVQ6iU6/mojIcdfXoyP1TBnlgb
VbE/D6ffsGX9l4FdHFmHt5KH2v0K/5hGwrs7qVxkCBT6WA3HKMVzf2DtJoLP
PBD4azjtzuPgdGy73B9ZN8a0I/VzkbGX8M8lIBlJFxmnszHzM659/zB3PJmF
hiq/yfR3BSuyjg3piJif+WUheWxA92BUJmp76RL+w60et3QMNRnYNUX4rwBn
ZzqmotMzMOsHBWavahKVqabj5bcuxD7AgZSrzHNhNHzb1EvoEQ3FSpS+quvY
dkCuRyRbT8/qhiThG9uXhP6QznUgTZskYLX+pL7n62o0dDw4Pj8YhzTN5Ivt
7jXYqTZF2pYcg4wiuR4xovS7C/NRF7Gl6z/ZPGrRXOdZeKIkBJOViffcwYGj
XQXtk2ewwUxRbx8lTYfj74lXfBX5Siq778Wv2oF5ror8SQ/RXyPtrpCup8hX
mn85cd/kV+g4LucLG7r5xhPC85BtQeyPary0QnNU2ywcPvOHQq1hreaTvwPJ
XoPYl8juOjftahwDrcJCwm94tFXXa+fFWPjgJd+feFo0qsXkx8Or+haZvm6j
mzV183vBVaD7Jcv8UYoNixySLzURdhRdl/XPx33ur5SX2SYBJTFZjpM8mgbb
u6lw+Bu5HtDdd5A+Z3Ud9rjI9wsGSv339kSmQA2NuD8Pd5U6vrCip0KjYv/h
7AhzlG5Pg3+CU4j9iUx13q1hAQ0ytRZl+TTU0/SuqVVOg8IpX1l8GJbkmu4M
dUiD/wGBHj37
               "]]}, "Charting`Private`Tag#1"]}}, <|
          "HighlightElements" -> <|
            "Label" -> {"XYLabel"}, "Ball" -> {"IndicatedBall"}|>, 
           "LayoutOptions" -> <|
            "PanelPlotLayout" -> <||>, 
             "PlotRange" -> {{-0.09602131405941912, 
              0.13792152383058784`}, {-0.0350669435022, 0.0294119613554}}, 
             "Frame" -> {{False, False}, {False, False}}, 
             "AxesOrigin" -> {0, 0}, "ImageSize" -> {360, 360/GoldenRatio}, 
             "Axes" -> {True, True}, "LabelStyle" -> {}, "AspectRatio" -> 
             GoldenRatio^(-1), "DefaultStyle" -> {
               Directive[
                PointSize[0.009166666666666668], 
                AbsoluteThickness[2], 
                RGBColor[0, 1, 1]]}, 
             "HighlightLabelingFunctions" -> <|"CoordinatesToolOptions" -> ({
                 Identity[
                  Part[#, 1]], 
                 Identity[
                  Part[#, 2]]}& ), 
               "ScalingFunctions" -> {{Identity, Identity}, {
                 Identity, Identity}}|>, "Primitives" -> {}, "GCFlag" -> 
             False|>, 
           "Meta" -> <|
            "DefaultHighlight" -> {"Dynamic", None}, "Index" -> {}, 
             "Function" -> ListPlot, "GroupHighlight" -> False|>|>, 
          "DynamicHighlight"]], {{}, {}}}},
      AspectRatio->NCache[GoldenRatio^(-1), 0.6180339887498948],
      Axes->{True, True},
      AxesLabel->{None, None},
      AxesOrigin->{0, 0},
      AxesStyle->Thickness[0.00275],
      BaseStyle->{
       FontFamily -> "Arial", FontSize -> 22, FontColor -> GrayLevel[0]},
      DisplayFunction->Identity,
      Frame->{{False, False}, {False, False}},
      FrameLabel->{{None, None}, {None, None}},
      FrameTicks->{{Automatic, Automatic}, {Automatic, Automatic}},
      GridLines->{None, None},
      GridLinesStyle->Directive[
        GrayLevel[0.5, 0.4]],
      ImagePadding->{{0.4860816377481001, 6.}, {12.5, 0.4860816377481001}},
      Method->{
       "AxisPadding" -> Scaled[0.02], "DefaultBoundaryStyle" -> Automatic, 
        "DefaultGraphicsInteraction" -> {
         "Version" -> 1.2, "TrackMousePosition" -> {True, False}, 
          "Effects" -> {
           "Highlight" -> {"ratio" -> 2}, "HighlightPoint" -> {"ratio" -> 2}, 
            "Droplines" -> {
             "freeformCursorMode" -> True, 
              "placement" -> {"x" -> "All", "y" -> "None"}}}}, 
        "DefaultMeshStyle" -> AbsolutePointSize[6], "DefaultPlotStyle" -> {
          Directive[
           RGBColor[0.368417, 0.506779, 0.709798], 
           AbsoluteThickness[2]], 
          Directive[
           RGBColor[0.880722, 0.611041, 0.142051], 
           AbsoluteThickness[2]], 
          Directive[
           RGBColor[0.560181, 0.691569, 0.194885], 
           AbsoluteThickness[2]], 
          Directive[
           RGBColor[0.922526, 0.385626, 0.209179], 
           AbsoluteThickness[2]], 
          Directive[
           RGBColor[0.528488, 0.470624, 0.701351], 
           AbsoluteThickness[2]], 
          Directive[
           RGBColor[0.772079, 0.431554, 0.102387], 
           AbsoluteThickness[2]], 
          Directive[
           RGBColor[0.363898, 0.618501, 0.782349], 
           AbsoluteThickness[2]], 
          Directive[
           RGBColor[1, 0.75, 0], 
           AbsoluteThickness[2]], 
          Directive[
           RGBColor[0.647624, 0.37816, 0.614037], 
           AbsoluteThickness[2]], 
          Directive[
           RGBColor[0.571589, 0.586483, 0.], 
           AbsoluteThickness[2]], 
          Directive[
           RGBColor[0.915, 0.3325, 0.2125], 
           AbsoluteThickness[2]], 
          Directive[
           RGBColor[0.40082222609352647`, 0.5220066643438841, 0.85], 
           AbsoluteThickness[2]], 
          Directive[
           RGBColor[
           0.9728288904374106, 0.621644452187053, 0.07336199581899142], 
           AbsoluteThickness[2]], 
          Directive[
           RGBColor[0.736782672705901, 0.358, 0.5030266573755369], 
           AbsoluteThickness[2]], 
          Directive[
           RGBColor[0.28026441037696703`, 0.715, 0.4292089322474965], 
           AbsoluteThickness[2]]}, "DomainPadding" -> Scaled[0.02], 
        "RangePadding" -> Scaled[0.05], "OptimizePlotMarkers" -> True, 
        "IncludeHighlighting" -> "CurrentSet", "HighlightStyle" -> Automatic, 
        "OptimizePlotMarkers" -> True, 
        "CoordinatesToolOptions" -> {"DisplayFunction" -> ({
            Identity[
             Part[#, 1]], 
            Identity[
             Part[#, 2]]}& ), "CopiedValueFunction" -> ({
            Identity[
             Part[#, 1]], 
            Identity[
             Part[#, 2]]}& )}},
      PlotRange->{{-7., 6.}, {-0.3, 0.15}},
      PlotRangeClipping->True,
      PlotRangePadding->{{0, 0}, {0, 0}},
      Ticks->{Automatic, Automatic}], {262.5605077300864, -163.21073423620567},
      ImageScaled[{0.5, 0.5}], {488.48466554434674, 310.87758902134414},
     BaseStyle->{Graphics3DBoxOptions -> {SphericalRegion -> False}}], 
    InsetBox[
     GraphicsBox[{{{}, 
        InterpretationBox[{
          TagBox[{{}, {}, 
            TagBox[
             {GrayLevel[0], PointSize[
               NCache[
                Rational[1, 90], 0.011111111111111112`]], Thickness[0.004], 
              StyleBox[LineBox[CompressedData["
1:eJxFWHk8lG0XHkL2eksUiZAUlUj0kvMQpUSiNyqkZElK9q1CK5IlJUv2bRjL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                "]],
               FontFamily->"Arial",
               FontSize->22]},
             Annotation[#, "Charting`Private`Tag#1"]& ]},
           {
           "WolframDynamicHighlight", <|
            "Label" -> {"XYLabel"}, "Ball" -> {"InterpolatedBall"}|>}], 
          StyleBox[
           DynamicBox[(Charting`HighlightActionBox["DynamicHighlight", {}, 
             Slot["HighlightElements"], 
             Slot["LayoutOptions"], 
             Slot["Meta"], 
             Charting`HighlightActionFunction["DynamicHighlight", {{{}, {}, 
                Annotation[{
                  Hue[0.67, 0.6, 0.6], 
                  Directive[
                   PointSize[
                    Rational[1, 90]], 
                   AbsoluteThickness[2], FontFamily -> "Arial", FontSize -> 
                   22, FontColor -> GrayLevel[0], 
                   GrayLevel[0], 
                   Thickness[0.004]], 
                  Line[CompressedData["
1:eJxFWHk8lG0XHkL2eksUiZAUlUj0kvMQpUSiNyqkZElK9q1CK5IlJUv2bRjL
YMZgzNyypJCUjKWyJYkW2SLbNzOqb/6Z3/U793Oe+z73Ode5zrPxrIupHScO
hxPnwOFY/39+X4y9k3yaReEPDmk9WFrxWOUvTou0CjG20v+LE0TEELHZ7C++
FeH/IMnK5i/uF9s1tLbdERK1JbIfxTvDh0Lr4/hqV9i03PVZUm8QKAfLL/+h
5QM1bLslNGvhX68fCgD333jPd7P48TM34dxv7HAh4ruDUwicOr67WG95CARX
D3Sp8EdA3FUxpj0MikIj63ck3wcRar+uQW40HBCm0INxMdDAUGeujwOGqlHy
7cw4WPFCXaBhNgXoV/nfyoQmQnWpC3M/qXByuaLO3TcpEPJufsJFBg+3FmkG
Zgtp8IL9fA4Evpb1doZMOHY2bKPOuQIYmW+iWT7IBpKHOE4yggSiWsfKpGZy
AI+F+T21KIUWUQO6lFMeOKwRbL5hXQGGbS6pvf0FsGeitnvNQQROPDnpCYVE
uHD31r+Lu56A1Y33Zge+FkH33WupxetrQUpe5ZG6Qglk15yJ4SbWg0jVnkIV
axJ8bJk6JcvfCC0jT14L3SPDvi+m55wDXoDapJVreHEpVNtGuu/oaQH9toCj
5CYKvE3WH3iv3go2zufGCZ1lwOtvPbVxQxusaTdSy2gvh3Yj55dqJ9sh33HP
lbV1FeBR4eKy7ksnOBGSb+SkUOHRlFxvvd47yLf9Iqt0vhJGWsszPyb1wIeH
Tm+QJA0KlQXMxfj7oF6Xi8qg0cBe+NRx7bB+uJkpwxlxiA4Xvh/9urh1AIyT
Vbf8V0MHlRepX+TzP0Kl8Cqrxs0IThMqFpyiP4GQ4+nuTG8E+99EiOcOD8H5
1M26A8UIun696U2pHobUzKsHizoRLKv/OjaA/wIX/BrUfL4guGtU1jb+3zco
Gxt/0TWCoPKnCL55xSioKPgpqHUgkJRk7e8HBCf2Ug2Z/mDzyUt1n35Ael6U
64gfAp0u2fOnRsfgaO/muGQVBK0aym5XP4xDT7yXtEEXHSb1A0IUn0zAs6mG
Kxfd6HB73uDmk+eT8HDDh4mOWRrw5KwKMH89BUdrgt5Ke9OAiKn1m9J/QmSq
UzYaqAS/DnN949xpIFpf0/DUr4TPPd07LZ7NwBGRmY3DMVTQlNVL70n6BS+z
HWbCeypAiyGU5Jk9C8fX1V2PXV8BgdWs886B77GIHybG5cB1lfLVr2ge6G51
Des8yyBbpMvEK3EBIvoUBJKjKPBqzRZHOf9F+HYqb3QwvRS22PnufK+Dw4KF
TSWi8sjg9mBR7RIVh11xoFQ1E0jAJZGto7+VAyPtC8+ZTC2B2ikBiCzgwBw6
en76RxRD2Mb7+zYqcGLWE5a7Lnsw8xO/58h0DCdWJfn4yMmjRGimkbLWiyzD
cEL3skWNCiDK203whf8yrOOelsbNIQIc6he+oP5tGeakGb9p3DMHGNMh1acu
cGEXuOpweZNZsI5yQEGwlQvLHny+0vJ8Bpgf/9V7RJsb+8+VQ0f1RSoY/8yL
i87hxqYOyN5R/y8JKpJPm7aL8GBKqYYTLb9iwcxTwW7Chwdzq6p3tQqOBm6X
OblrnTxYx/dDJ4hiYYC9jb0xZLgc6/3UrJbPFQTXrxYeXYhhYmPxJJ4TDmD7
HFs2J8iLRcrY9ifV2yGx7IuKIya82ErHkxp2KBBxGkoPbK/kxZTHNkRVrwpD
cn78C1Fr+LAFpZghR1I0Yvh20yS8+DDtzsnYTafiUKqLaLR3KR92qUHpq9R8
EtqUhMvvWsGPtbR8fHPbMA3Zfpt0z7Xjx+y1ygy7V2Yi/N6Rf/2o/FiINMfB
zKZstDuyl+PQPwKYLcPD0DMwF8ms/SIzfloAa5Yq95aQz0eyZZw/eAkCWGjp
7cIDqBAZW5NzDosKYiFxjqEtMkXoPq7J++wZQeytn8x1E+titCazX98nTxAz
EnOMHwsvQTuuEywerhTCgqnFMkdLSUiJNHOn4aAQZlp4+dBoCxn9Iu+0kg8V
wnim8pwaeksRF/68yvUGIexsZ7dyQB8FlUg2UyPnhLBjTjsVj7aVIVeJJRxw
ZDb/VWk5cl+Ul5vqEcLmCnTdrt+pQGUvOyaqsoQwi6gjzFBTkeCKD+WkBUGs
OfhJUkk/FSXnuyVUKQpiYVH+hcP2lSiJtn1nwCEBLPv5d5eh15Wo/oCY/+hJ
fixRd5XA7h00NDXI79bswId1Pa1OdwykoXvnx6ngw4tZGt3p66qhoScJxz/H
lizH4F2GnN48DYU/k1SqbebBZMs5459soSOnN555RCEejHv2sY+gER0ZaXxX
/aDDjfk0GUUs2NKRAYPF51yYXotwcasbHaV/cAvka16GASkOhXrR0ZziOmXF
/cuwgJOrpJTc6QgnZb+MEMyJXdI27Mfs6aj9tGBJE44T2xVcKilnRkdKN7PJ
QVc4sKGazaOa6nS0i+scuvIVhy2jrbMeE2X6E5oQqXPGYVUFeYSX32noSsVb
acfBReCtOGLuU0tDHYQwvgreRWgqsqu/G01DYuJOWfT1C5CmXaSoeZqGUr0C
1kq5zsNlF6WawU00tHBRmcM1eg5Mujpmo4cqkWFZ0tvdjbMgXLOcZxO+EmX2
JY7T5GfhLOfpxAu2lUiY3LPulfMvOCxuUNknUYnCtM8ZX06cAd+RbIOOFioa
PGNr/3N6Gk7p+2x2DKKiH898OsyNpkHyPK6vfxsV+SmGHypL/Ql9nyl+W9sq
0PXb6ZVrp6bgkhW/0BHvCkRwZ/XDKVDHpK6SVlcgeZXT3fHVk9B8Sb+PklOO
jo3POK/+MgH9pvpz8xrlKG/1zM34AxOQWDkWM1ZVhtpwrH4+DvihlqcHdcqQ
SSWLb8aBVOlSuaecghJ4ZIP6DccASxToIihQkG1QT+j7yh/AiTvZMB5eivKQ
kV36xCjcOK6lVTVCRhsN+V2S7EZh6OL8+RJtMiIzLngR7b5Dlhx/Js9NZj1o
/KN9Ys83oDODZVdTgrjdV1xyGP0C30emxUrGi9HsGEltZe0IJGzem2y7oRg9
jIwaTlAdhrqtcxUZe4vQmYdFD5VUPoP4q07lQ0ZE9OYp7/aUpk9w5dk6r6uF
BWgrsStnNmoQUtICctQL8tAj4+aUzqSPcDbTAgU8ykWbtA+QXgYOAM7mCOxy
xqP+Alb//gDWkVr3mjZmIQO1PW+pev0guPXdgvebdNStVfytSL4Paj/xh772
SEXJ/xU6kyd6IHhF5EwPXxIq4GX1h26I9Z+WaRSOQ5EdS/1cL8vY+MJsNBob
pSUZb+oCDRUk4JR7Dz3h6D7YI9sJkafCSPY6N9C2ctZ+GSBNMQg/KuCKqqrM
aD/c2yDwZWRL/n5jMNnJ6petIO0tVs5p4AvylmI2e+ZfQSTnFsY3zTvAncPS
Wy1wLGuwLLc0EhKPsPb3EnaNhJU8b3oIjZ8amXzVBHOLp9rkxuPhXcqSvnnX
/sY+ui4Z7vjGm3U9eAaVA2cpMxZpsNvSm9eeqx7E214/sUvMABqRVa+1EHk/
9x6jMwvMa6NXr3atgQ69F2v4/smB9HL6z9Z11SBjqfJYYBUBNNcv6a/XAQPt
usvzAcdYx9SPlWAjXbBp5l0BXO0WZ+PP+1U1Yw8TIfhG68pC33Iw3WfIuU+i
CB7lK3QqN5bCvorGYYveImgNYOk1EmyzYKgYhRdDjabgZj6zYjiiLea7bUcJ
089lpr4sgoagyW47agmErT3G1Gv5MEXcoD2jTgJLG5beyoGb3lwle/Ak8Czd
zdabLl+vMbbNkqD+Det8GUCi3Bwa0SHDB+1jzPhnwhbL+U0z7mQouGbGxga6
o2sV48nwK5RVL+kw/anQQSSHDHP/3GXq1SQomNZc0ZRKBgXZRaNJ0RQYHBB+
Twglw/jZBTaO/pBPSLX5v/0j49/VaXL/t1tSSOXmDNJfu9+2WoaeF+mvfnaW
ULSI5CJBUTCr3rNAeejFdkJQCZTcr1NP2JsNMtTy5L3fikHyZu/najIBcvRi
DvAYFsMjtr7Pg/72+YOU2CKY+BSfdzqECKMJ536pdRKhbcGFHb+x79TGPEEi
1LUs6WuZOoLm1gsFkHWW5Z8C5mKMlRqEPDhh2cf0TwWFWXm1+ve5YB+2hM25
+SpJPDlgFWKzN5CK4PqKYi4OxWwo6lnS33O+VpaNxpnQYc26rydAnFQ/0e2d
DhaGP0n4hWpQoRw1aK5Nhf4iVj3WwFBgLnH79hQw3sTK/xqIkYvD959LBDd5
lv6thpaKfhxfejyMmOTccq+rhjk58bwg0VgYbmTlRzVcz9g+8YD+EPx1P799
UF0FxQ5puFUJ0aCfrBBIYNCh2/6w+3lCFEjMkrk5hWiQYj098v59BDj8Ps+o
dqrWivowoKQsxcOkziVFVjgUCmZKre9wkCFyXGZasOAODOqy8qEEDFQTWw2S
b4Hy67vs+eXxrXd2oZ034MAGcXb8p9cJFx0yvw6vf/Wx8wcf4JFa/SsQ/mm/
zL7f6dur9ruVBUCcPOs+okC6beupizzXYFn2ZTaucn5rOnDrCgQ8vcSe7/A/
GesX9/rDSh05pv8roHHgKqa1zQ+2jVow89UTmaxMOwnivnBW7F/WPIcs8kY5
nl70hhM0UdY8h3wuLYzpHvKC+uEcpW8t8Yh34lvIhLPnn/kNjeLb3EzrPP7k
H7r8Y+SWkaEHxCiw8w9J+6gm4X+5w3tOdv4h3P7G5/rN7vBw6fyoV+I0vb3W
HaZ3JLDyDRH1Wt9QOt1BqIaV70TkOD+se3HQHTgTWe9j2kdjda+pe8BHGuv+
S5DFXfOIpigPaGXHqwThjqkW2o97AHULhRV/JK1GO/HghCfgNuxnr+cN909I
QJ5ww47NH2glR0HT4gYviE5mzXcUZEG3RhUeXtAWsvR8y/z4dg+qFxDZ9VSK
emf8QjK+esG9O0vrA1OG+fRG/r/ex9dD9doPL6AWsPiAjJ59yhuzaPUCvP0S
ll4x3bo63Atqni7hoePlqH+jF5DC2PMrcpzTPCwe5gnTs2z+QsHigqmvnnn8
zt9iZNI52rm2y/0PnyHetIMSoRVu8IFaw+TTQlSmai2SftEVTizNxwh3M7L+
aa8LEAIvs/gNpWTE78MFO4PjbTa/IRuGOS08xxFqq/BM/2loOt+PZpJxDsTc
2HyFLlPNYuPABoqSWPzwGNkkp8ptEzAHnqX5HvXaSra8On0QYtj8EYYClZ9b
2b6U/o2dobe3+GcMvy768z2CGGt2+HD2MbQX28i2S1vZPb9XeAaVq3IYT4pG
ggYxQNov1BFZO+FZ+QYdj7hF86RcUMmV3ezvBRr3JnelNbihDs4lPhyi7Dqn
LeSFbH66suujxVviGGWXL/J/dpfNf3JK8vRIoysobCn/QMTOrna1aQByzuhj
89+GJ/bN76WC0OWCpfrjvJMuExt6HfmpCrD7R6zxfZ7jQzfQ/wBO2c3w
                   "]]}, "Charting`Private`Tag#1"]}}, <|
              "HighlightElements" -> <|
                "Label" -> {"XYLabel"}, "Ball" -> {"InterpolatedBall"}|>, 
               "LayoutOptions" -> <|
                "PanelPlotLayout" -> <||>, 
                 "PlotRange" -> {{-7., 6.}, {-0.3, 0.15}}, 
                 "Frame" -> {{False, False}, {False, False}}, 
                 "AxesOrigin" -> {0, 0}, 
                 "ImageSize" -> {360, 360/GoldenRatio}, 
                 "Axes" -> {True, True}, "LabelStyle" -> {}, "AspectRatio" -> 
                 GoldenRatio^(-1), "DefaultStyle" -> {
                   Directive[
                    PointSize[
                    Rational[1, 90]], 
                    AbsoluteThickness[2], FontFamily -> "Arial", FontSize -> 
                    22, FontColor -> GrayLevel[0], 
                    GrayLevel[0], 
                    Thickness[0.004]]}, 
                 "HighlightLabelingFunctions" -> <|
                  "CoordinatesToolOptions" -> ({
                    Identity[
                    Part[#, 1]], 
                    Identity[
                    Part[#, 2]]}& ), 
                   "ScalingFunctions" -> {{Identity, Identity}, {
                    Identity, Identity}}|>, "Primitives" -> {}, "GCFlag" -> 
                 False|>, 
               "Meta" -> <|
                "DefaultHighlight" -> {"Dynamic", None}, "Index" -> {}, 
                 "Function" -> ListLinePlot, "GroupHighlight" -> 
                 False|>|>]]& )[<|
             "HighlightElements" -> <|
               "Label" -> {"XYLabel"}, "Ball" -> {"InterpolatedBall"}|>, 
              "LayoutOptions" -> <|
               "PanelPlotLayout" -> <||>, 
                "PlotRange" -> {{-7., 6.}, {-0.3, 0.15}}, 
                "Frame" -> {{False, False}, {False, False}}, 
                "AxesOrigin" -> {0, 0}, "ImageSize" -> {360, 360/GoldenRatio},
                 "Axes" -> {True, True}, "LabelStyle" -> {}, "AspectRatio" -> 
                GoldenRatio^(-1), "DefaultStyle" -> {
                  Directive[
                   PointSize[
                    Rational[1, 90]], 
                   AbsoluteThickness[2], FontFamily -> "Arial", FontSize -> 
                   22, FontColor -> GrayLevel[0], 
                   GrayLevel[0], 
                   Thickness[0.004]]}, 
                "HighlightLabelingFunctions" -> <|
                 "CoordinatesToolOptions" -> ({
                    Identity[
                    Part[#, 1]], 
                    Identity[
                    Part[#, 2]]}& ), 
                  "ScalingFunctions" -> {{Identity, Identity}, {
                    Identity, Identity}}|>, "Primitives" -> {}, "GCFlag" -> 
                False|>, 
              "Meta" -> <|
               "DefaultHighlight" -> {"Dynamic", None}, "Index" -> {}, 
                "Function" -> ListLinePlot, "GroupHighlight" -> False|>|>],
            
            ImageSizeCache->{{
             4.503599627370496*^15, -4.503599627370496*^15}, {
             4.503599627370496*^15, -4.503599627370496*^15}}],
           Selectable->False]},
         Annotation[{{{}, {}, 
            Annotation[{
              Hue[0.67, 0.6, 0.6], 
              Directive[
               PointSize[
                Rational[1, 90]], 
               AbsoluteThickness[2], FontFamily -> "Arial", FontSize -> 22, 
               FontColor -> GrayLevel[0], 
               GrayLevel[0], 
               Thickness[0.004]], 
              Line[CompressedData["
1:eJxFWHk8lG0XHkL2eksUiZAUlUj0kvMQpUSiNyqkZElK9q1CK5IlJUv2bRjL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               "]]}, "Charting`Private`Tag#1"]}}, <|
          "HighlightElements" -> <|
            "Label" -> {"XYLabel"}, "Ball" -> {"InterpolatedBall"}|>, 
           "LayoutOptions" -> <|
            "PanelPlotLayout" -> <||>, 
             "PlotRange" -> {{-7., 6.}, {-0.3, 0.15}}, 
             "Frame" -> {{False, False}, {False, False}}, 
             "AxesOrigin" -> {0, 0}, "ImageSize" -> {360, 360/GoldenRatio}, 
             "Axes" -> {True, True}, "LabelStyle" -> {}, "AspectRatio" -> 
             GoldenRatio^(-1), "DefaultStyle" -> {
               Directive[
                PointSize[
                 Rational[1, 90]], 
                AbsoluteThickness[2], FontFamily -> "Arial", FontSize -> 22, 
                FontColor -> GrayLevel[0], 
                GrayLevel[0], 
                Thickness[0.004]]}, 
             "HighlightLabelingFunctions" -> <|"CoordinatesToolOptions" -> ({
                 Identity[
                  Part[#, 1]], 
                 Identity[
                  Part[#, 2]]}& ), 
               "ScalingFunctions" -> {{Identity, Identity}, {
                 Identity, Identity}}|>, "Primitives" -> {}, "GCFlag" -> 
             False|>, 
           "Meta" -> <|
            "DefaultHighlight" -> {"Dynamic", None}, "Index" -> {}, 
             "Function" -> ListLinePlot, "GroupHighlight" -> False|>|>, 
          "DynamicHighlight"]], {{}, {}}}, {{}, 
        InterpretationBox[{
          TagBox[
           TagBox[
            {RGBColor[0, 
              NCache[
               Rational[2, 3], 0.6666666666666666], 0], PointSize[
             0.011000000000000001`], AbsoluteThickness[2], 
             PointBox[CompressedData["
1:eJw9zgss1AEcB/CbHppKW/PqIaHQY2NXlzTrG1HU2DxrOK8Uzq2bshhJTZpD
nSJGcY5uzvuR53H3r1NdU3eZ1+W8Ls5Yd/K40qpJl5Xf9ttvn/0e+5mHM7wv
65BIJLI2/9b/ofaML06QGuG/mX3uLfyn5DWXZlOZnlTXNT8xMCbqpT5rTmMl
5RZTQ9c8YXx0xkQWhaKTu8rzC+mYrAv254lisV839m2x4g7s0q10FxwT0LXa
D4LUkde7eyYF1//ZYc6nUBN2FxH/HBnDmoukMRHof6zRRZeJdJFSTtZjoSDZ
WNvPQkNGttiW/QgGHRPObpU5OKvfKkwn5aF70F47X4DBIx7se9wCbJPYb+7+
VQJhst6wRUYRRC0M7T8cBOgecsrsLwFzZPkrw4KHtBWBm8/vUkhW9ytwu9cy
ng4ufMOzzJ0iaqFafi8Iyi1HU9xOkimrCUaOvm1mPyrAO5WV+OZiC3qM3IRm
tGpEGm6RpgbzcX6AwVFM1MLh66sxQ3cCtI0VZU/q6hGTmXZi5ehLUFNHfc7O
NmAs8xancfcrmFmR8+1tnqO8KyxvQ70YBi8c6sjBTZjqWQq01HuHHtXL3q33
m3Fa7R1BT5GA8o0a+6CxBaJL2ddtx3vgOpDi1fy+FcNsV+WofR9C6RGaqqE2
bEoKXjLfMwBDmQflmawdMg/6B0qADDVRDjdNXvMRx2cwdqiHQKtip1aUdCB/
aZ9C7DKCmktqy8PRnVD1tXOniscx+ZjWT5gKUGe3+YKx3ieIndd3DAoEuKIf
6H8yawJ3uRY6rHNCxMx5za4cVMKTfeSAX5cQZAlHbVUzhU797dR31gRCqvi/
aTnT2BoVMsaNJ3Cmn7Wz8vMMojnWzspGAvKf/YoS0WdwuMnuDUME1olnF5U8
NWISuykJagKZHm0DGr8vaFvUSOQqAp3fDXjSbfMg2yTaUD4SMDX9+98C0osU
Hee192AdcPX19ALKqh/GqhIJOMktowPnF+GlsC5gkwn0Hbe7ljypwXjhjb1u
ciH+APgUeIs=
              "]]},
            Annotation[#, "Charting`Private`Tag#1"]& ],
           {
           "WolframDynamicHighlight", <|
            "Label" -> {"XYLabel"}, "Ball" -> {"IndicatedBall"}|>}], 
          StyleBox[
           DynamicBox[(Charting`HighlightActionBox["DynamicHighlight", {}, 
             Slot["HighlightElements"], 
             Slot["LayoutOptions"], 
             Slot["Meta"], 
             Charting`HighlightActionFunction["DynamicHighlight", {{
                Annotation[{
                  Directive[
                   PointSize[0.011000000000000001`], 
                   AbsoluteThickness[2], 
                   RGBColor[0, 
                    Rational[2, 3], 0]], 
                  Point[CompressedData["
1:eJw9zgss1AEcB/CbHppKW/PqIaHQY2NXlzTrG1HU2DxrOK8Uzq2bshhJTZpD
nSJGcY5uzvuR53H3r1NdU3eZ1+W8Ls5Yd/K40qpJl5Xf9ttvn/0e+5mHM7wv
65BIJLI2/9b/ofaML06QGuG/mX3uLfyn5DWXZlOZnlTXNT8xMCbqpT5rTmMl
5RZTQ9c8YXx0xkQWhaKTu8rzC+mYrAv254lisV839m2x4g7s0q10FxwT0LXa
D4LUkde7eyYF1//ZYc6nUBN2FxH/HBnDmoukMRHof6zRRZeJdJFSTtZjoSDZ
WNvPQkNGttiW/QgGHRPObpU5OKvfKkwn5aF70F47X4DBIx7se9wCbJPYb+7+
VQJhst6wRUYRRC0M7T8cBOgecsrsLwFzZPkrw4KHtBWBm8/vUkhW9ytwu9cy
ng4ufMOzzJ0iaqFafi8Iyi1HU9xOkimrCUaOvm1mPyrAO5WV+OZiC3qM3IRm
tGpEGm6RpgbzcX6AwVFM1MLh66sxQ3cCtI0VZU/q6hGTmXZi5ehLUFNHfc7O
NmAs8xancfcrmFmR8+1tnqO8KyxvQ70YBi8c6sjBTZjqWQq01HuHHtXL3q33
m3Fa7R1BT5GA8o0a+6CxBaJL2ddtx3vgOpDi1fy+FcNsV+WofR9C6RGaqqE2
bEoKXjLfMwBDmQflmawdMg/6B0qADDVRDjdNXvMRx2cwdqiHQKtip1aUdCB/
aZ9C7DKCmktqy8PRnVD1tXOniscx+ZjWT5gKUGe3+YKx3ieIndd3DAoEuKIf
6H8yawJ3uRY6rHNCxMx5za4cVMKTfeSAX5cQZAlHbVUzhU797dR31gRCqvi/
aTnT2BoVMsaNJ3Cmn7Wz8vMMojnWzspGAvKf/YoS0WdwuMnuDUME1olnF5U8
NWISuykJagKZHm0DGr8vaFvUSOQqAp3fDXjSbfMg2yTaUD4SMDX9+98C0osU
Hee192AdcPX19ALKqh/GqhIJOMktowPnF+GlsC5gkwn0Hbe7ljypwXjhjb1u
ciH+APgUeIs=
                   "]]}, "Charting`Private`Tag#1"]}}, <|
              "HighlightElements" -> <|
                "Label" -> {"XYLabel"}, "Ball" -> {"IndicatedBall"}|>, 
               "LayoutOptions" -> <|
                "PanelPlotLayout" -> <||>, 
                 "PlotRange" -> {{0, 1.2430395565493668`}, {
                   0, 0.1247019893003}}, 
                 "Frame" -> {{False, False}, {False, False}}, 
                 "AxesOrigin" -> {0, 0}, 
                 "ImageSize" -> {360, 360/GoldenRatio}, 
                 "Axes" -> {True, True}, "LabelStyle" -> {}, "AspectRatio" -> 
                 GoldenRatio^(-1), "DefaultStyle" -> {
                   Directive[
                    PointSize[0.011000000000000001`], 
                    AbsoluteThickness[2], 
                    RGBColor[0, 
                    Rational[2, 3], 0]]}, 
                 "HighlightLabelingFunctions" -> <|
                  "CoordinatesToolOptions" -> ({
                    Identity[
                    Part[#, 1]], 
                    Identity[
                    Part[#, 2]]}& ), 
                   "ScalingFunctions" -> {{Identity, Identity}, {
                    Identity, Identity}}|>, "Primitives" -> {}, "GCFlag" -> 
                 False|>, 
               "Meta" -> <|
                "DefaultHighlight" -> {"Dynamic", None}, "Index" -> {}, 
                 "Function" -> ListPlot, "GroupHighlight" -> False|>|>]]& )[<|
             "HighlightElements" -> <|
               "Label" -> {"XYLabel"}, "Ball" -> {"IndicatedBall"}|>, 
              "LayoutOptions" -> <|
               "PanelPlotLayout" -> <||>, 
                "PlotRange" -> {{0, 1.2430395565493668`}, {
                  0, 0.1247019893003}}, 
                "Frame" -> {{False, False}, {False, False}}, 
                "AxesOrigin" -> {0, 0}, "ImageSize" -> {360, 360/GoldenRatio},
                 "Axes" -> {True, True}, "LabelStyle" -> {}, "AspectRatio" -> 
                GoldenRatio^(-1), "DefaultStyle" -> {
                  Directive[
                   PointSize[0.011000000000000001`], 
                   AbsoluteThickness[2], 
                   RGBColor[0, 
                    Rational[2, 3], 0]]}, 
                "HighlightLabelingFunctions" -> <|
                 "CoordinatesToolOptions" -> ({
                    Identity[
                    Part[#, 1]], 
                    Identity[
                    Part[#, 2]]}& ), 
                  "ScalingFunctions" -> {{Identity, Identity}, {
                    Identity, Identity}}|>, "Primitives" -> {}, "GCFlag" -> 
                False|>, 
              "Meta" -> <|
               "DefaultHighlight" -> {"Dynamic", None}, "Index" -> {}, 
                "Function" -> ListPlot, "GroupHighlight" -> False|>|>],
            
            ImageSizeCache->{{
             4.503599627370496*^15, -4.503599627370496*^15}, {
             4.503599627370496*^15, -4.503599627370496*^15}}],
           Selectable->False]},
         Annotation[{{
            Annotation[{
              Directive[
               PointSize[0.011000000000000001`], 
               AbsoluteThickness[2], 
               RGBColor[0, 
                Rational[2, 3], 0]], 
              Point[CompressedData["
1:eJw9zgss1AEcB/CbHppKW/PqIaHQY2NXlzTrG1HU2DxrOK8Uzq2bshhJTZpD
nSJGcY5uzvuR53H3r1NdU3eZ1+W8Ls5Yd/K40qpJl5Xf9ttvn/0e+5mHM7wv
65BIJLI2/9b/ofaML06QGuG/mX3uLfyn5DWXZlOZnlTXNT8xMCbqpT5rTmMl
5RZTQ9c8YXx0xkQWhaKTu8rzC+mYrAv254lisV839m2x4g7s0q10FxwT0LXa
D4LUkde7eyYF1//ZYc6nUBN2FxH/HBnDmoukMRHof6zRRZeJdJFSTtZjoSDZ
WNvPQkNGttiW/QgGHRPObpU5OKvfKkwn5aF70F47X4DBIx7se9wCbJPYb+7+
VQJhst6wRUYRRC0M7T8cBOgecsrsLwFzZPkrw4KHtBWBm8/vUkhW9ytwu9cy
ng4ufMOzzJ0iaqFafi8Iyi1HU9xOkimrCUaOvm1mPyrAO5WV+OZiC3qM3IRm
tGpEGm6RpgbzcX6AwVFM1MLh66sxQ3cCtI0VZU/q6hGTmXZi5ehLUFNHfc7O
NmAs8xancfcrmFmR8+1tnqO8KyxvQ70YBi8c6sjBTZjqWQq01HuHHtXL3q33
m3Fa7R1BT5GA8o0a+6CxBaJL2ddtx3vgOpDi1fy+FcNsV+WofR9C6RGaqqE2
bEoKXjLfMwBDmQflmawdMg/6B0qADDVRDjdNXvMRx2cwdqiHQKtip1aUdCB/
aZ9C7DKCmktqy8PRnVD1tXOniscx+ZjWT5gKUGe3+YKx3ieIndd3DAoEuKIf
6H8yawJ3uRY6rHNCxMx5za4cVMKTfeSAX5cQZAlHbVUzhU797dR31gRCqvi/
aTnT2BoVMsaNJ3Cmn7Wz8vMMojnWzspGAvKf/YoS0WdwuMnuDUME1olnF5U8
NWISuykJagKZHm0DGr8vaFvUSOQqAp3fDXjSbfMg2yTaUD4SMDX9+98C0osU
Hee192AdcPX19ALKqh/GqhIJOMktowPnF+GlsC5gkwn0Hbe7ljypwXjhjb1u
ciH+APgUeIs=
               "]]}, "Charting`Private`Tag#1"]}}, <|
          "HighlightElements" -> <|
            "Label" -> {"XYLabel"}, "Ball" -> {"IndicatedBall"}|>, 
           "LayoutOptions" -> <|
            "PanelPlotLayout" -> <||>, 
             "PlotRange" -> {{0, 1.2430395565493668`}, {0, 0.1247019893003}}, 
             "Frame" -> {{False, False}, {False, False}}, 
             "AxesOrigin" -> {0, 0}, "ImageSize" -> {360, 360/GoldenRatio}, 
             "Axes" -> {True, True}, "LabelStyle" -> {}, "AspectRatio" -> 
             GoldenRatio^(-1), "DefaultStyle" -> {
               Directive[
                PointSize[0.011000000000000001`], 
                AbsoluteThickness[2], 
                RGBColor[0, 
                 Rational[2, 3], 0]]}, 
             "HighlightLabelingFunctions" -> <|"CoordinatesToolOptions" -> ({
                 Identity[
                  Part[#, 1]], 
                 Identity[
                  Part[#, 2]]}& ), 
               "ScalingFunctions" -> {{Identity, Identity}, {
                 Identity, Identity}}|>, "Primitives" -> {}, "GCFlag" -> 
             False|>, 
           "Meta" -> <|
            "DefaultHighlight" -> {"Dynamic", None}, "Index" -> {}, 
             "Function" -> ListPlot, "GroupHighlight" -> False|>|>, 
          "DynamicHighlight"]], {{}, {}}}, {{}, 
        InterpretationBox[{
          TagBox[
           TagBox[
            {RGBColor[0, 1, 1], PointSize[0.009166666666666668], 
             AbsoluteThickness[2], PointBox[CompressedData["
1:eJxFlAs0lGkYx4eNzabosio2IVldWGcptuKpWYmSY3EyNiQhu0sjM0YuuUWi
qZSSKGZQZpppjLmYNMtb41qqVTJlW3aii9jaKaxx3/m+sduc8505//M83/Od
9//83r95KNknXJtAIISpH+z/rVtMa4miGu6lj/SES4VAX+YXFpV6A/7hm7qM
OYogMIRMXv4XGzLj5wi/Y4kgrmajwPVzNpDfpchtJkTQ8sSYsOJMBYgkmf2D
28TQ5+JX94FyFdYETq0eo4iBl+KLa3eictm6IjGM5/YS3a+Xg+pN1cElbDFM
Ljxpvi2sBHiqzQb3mWKwXjWze8SIAa9fLujm5IphKHQa1/l9NzjMkE/1V/JN
i8ssP9UDJaJaf7no/3qiTaPclSYCWQ1ZfT4mRJmsI+XNEUH1CXpiM+ka2PU/
sOWkC0F4rsmx2LkSLKS1pc7vBbAiU/FWJuYA27Vgh+4uAVx0Mam8WMSF3qdT
HpLCahh+U8Tdl8MHZXHY+IYuPnROk3H/Pv4tbePq86GpHZtfAxZNnM1rf+HB
tVBsvgT8l8oNnThcCAh8oZ4vBesJqw0t3dchgq7R/jp6v4p02RCUE+KcJkWQ
YSCYo7WuEqr/zNo043AHJhOCAtu8rsKzYGxfd4A/4hjQE18OpF2jIta0DL6V
/OD+sJEJvdXbX3Y7NkB/2nW+rS0DvFbbxR7ta4ACy0us3rArEGu1d48LXQbt
t3oJeuVFMOjNzqI0yWDS0pibblQIA236X+v5yiCjwnb4fP0FSCK+fX5edhsE
B8sIi4rzYXupdRpHXg89EZ6UnzhnwWRCrKM9vw4YwarB7u4zcHD2PEoX5haD
FjpIGBo/vJvIjFULcoE3VhOcrSWGvCELlT4vG14TMR6E4G5/pcO9NAvsHmM8
8OBy1h/huV3HYIepMe6/avmC6p3+GfB4/AXODyuVypSNp8HCpzH4flXHF7nF
3kyFS1bYPs6CWefavdG6KfBZZQyub0c993mZlQypzYfUOh1Yo/KvZpyTwHCb
pXp+MjjtOLp1i00i2ChJal7jkLdh2Y9gnAChSzepec9BJK5Sqzk6HgLqjNT9
dHTk0PRH4k4atAyw179vL0Jzh9/nDEfFgcEDx3n3JhhIyeqM9Wmi/scfivkw
mLV7FxUKrHH+kNkR+xLWOAW6tXH+EMGt7e72hxS4oDk/Upjsq3/aSAHVN8UY
b4jv2vFE0kWB+Q0Y73wUOTVAjH5NAe0r2PfUdWUhMcWRCq/qsP0LEemk/5n7
Z6nQgfslRAQ/+6qIISpI10gw/5HZhrqA8wFxQDB1w/vnnk4qLkZxcCzcusuu
rQYZavHuz5jSIL90f4EOX4JI9cHoFpUGnTma99unhmypUhrw8ftUgxRjiTkV
72hwKlvTn8YY0HMd/NR/JIFqn/KBBlIelgdi1PqG+5HUQQNWhEabGag6Fp+m
QUOzRvfvqUW95jQQ0bF8EaHIyc2exvQ4UE1gfArQCWN95qNW6iy/AuTdpexa
9jsFZvMMzS3zMMm9FQt90oaeLz2q0E374CXl0YchIJSO+0vIzGtpVpCBkxaD
5RtiVBR9TzgRBZHH8XxDIXL/utPsSGi8zVLPL0OqG4l13hVhsDQWzysUI/Ut
vAQhUF2C5cNlFFLKtLSZ5w+6UoznfKQ4sKL90T4PKMDzg47S7O4GHfjNbFZH
gUIhGC34gogIsz9+oa+nZ6Ufct5qjtfNgsLvnqraj2rttbxGjPLAiZ9qlpgb
iYJ/ZmG8wbOLOkbclWQkTN6I8QZOp0Ycyu7FomfamjzslziEucynoZDRw/j9
aI838ZM4JKCk1pN4/lmut6rP252M6Br+YEl4eONin1QUVfECzz/TOxEPu1em
oxie5v5pZ5dbFOZmoET7eZj/UOh1TndP/zH0L2XOME8=
              "]]},
            Annotation[#, "Charting`Private`Tag#1"]& ],
           {
           "WolframDynamicHighlight", <|
            "Label" -> {"XYLabel"}, "Ball" -> {"IndicatedBall"}|>}], 
          StyleBox[
           DynamicBox[(Charting`HighlightActionBox["DynamicHighlight", {}, 
             Slot["HighlightElements"], 
             Slot["LayoutOptions"], 
             Slot["Meta"], 
             Charting`HighlightActionFunction["DynamicHighlight", {{
                Annotation[{
                  Directive[
                   PointSize[0.009166666666666668], 
                   AbsoluteThickness[2], 
                   RGBColor[0, 1, 1]], 
                  Point[CompressedData["
1:eJxFlAs0lGkYx4eNzabosio2IVldWGcptuKpWYmSY3EyNiQhu0sjM0YuuUWi
qZSSKGZQZpppjLmYNMtb41qqVTJlW3aii9jaKaxx3/m+sduc8505//M83/Od
9//83r95KNknXJtAIISpH+z/rVtMa4miGu6lj/SES4VAX+YXFpV6A/7hm7qM
OYogMIRMXv4XGzLj5wi/Y4kgrmajwPVzNpDfpchtJkTQ8sSYsOJMBYgkmf2D
28TQ5+JX94FyFdYETq0eo4iBl+KLa3eictm6IjGM5/YS3a+Xg+pN1cElbDFM
Ljxpvi2sBHiqzQb3mWKwXjWze8SIAa9fLujm5IphKHQa1/l9NzjMkE/1V/JN
i8ssP9UDJaJaf7no/3qiTaPclSYCWQ1ZfT4mRJmsI+XNEUH1CXpiM+ka2PU/
sOWkC0F4rsmx2LkSLKS1pc7vBbAiU/FWJuYA27Vgh+4uAVx0Mam8WMSF3qdT
HpLCahh+U8Tdl8MHZXHY+IYuPnROk3H/Pv4tbePq86GpHZtfAxZNnM1rf+HB
tVBsvgT8l8oNnThcCAh8oZ4vBesJqw0t3dchgq7R/jp6v4p02RCUE+KcJkWQ
YSCYo7WuEqr/zNo043AHJhOCAtu8rsKzYGxfd4A/4hjQE18OpF2jIta0DL6V
/OD+sJEJvdXbX3Y7NkB/2nW+rS0DvFbbxR7ta4ACy0us3rArEGu1d48LXQbt
t3oJeuVFMOjNzqI0yWDS0pibblQIA236X+v5yiCjwnb4fP0FSCK+fX5edhsE
B8sIi4rzYXupdRpHXg89EZ6UnzhnwWRCrKM9vw4YwarB7u4zcHD2PEoX5haD
FjpIGBo/vJvIjFULcoE3VhOcrSWGvCELlT4vG14TMR6E4G5/pcO9NAvsHmM8
8OBy1h/huV3HYIepMe6/avmC6p3+GfB4/AXODyuVypSNp8HCpzH4flXHF7nF
3kyFS1bYPs6CWefavdG6KfBZZQyub0c993mZlQypzYfUOh1Yo/KvZpyTwHCb
pXp+MjjtOLp1i00i2ChJal7jkLdh2Y9gnAChSzepec9BJK5Sqzk6HgLqjNT9
dHTk0PRH4k4atAyw179vL0Jzh9/nDEfFgcEDx3n3JhhIyeqM9Wmi/scfivkw
mLV7FxUKrHH+kNkR+xLWOAW6tXH+EMGt7e72hxS4oDk/Upjsq3/aSAHVN8UY
b4jv2vFE0kWB+Q0Y73wUOTVAjH5NAe0r2PfUdWUhMcWRCq/qsP0LEemk/5n7
Z6nQgfslRAQ/+6qIISpI10gw/5HZhrqA8wFxQDB1w/vnnk4qLkZxcCzcusuu
rQYZavHuz5jSIL90f4EOX4JI9cHoFpUGnTma99unhmypUhrw8ftUgxRjiTkV
72hwKlvTn8YY0HMd/NR/JIFqn/KBBlIelgdi1PqG+5HUQQNWhEabGag6Fp+m
QUOzRvfvqUW95jQQ0bF8EaHIyc2exvQ4UE1gfArQCWN95qNW6iy/AuTdpexa
9jsFZvMMzS3zMMm9FQt90oaeLz2q0E374CXl0YchIJSO+0vIzGtpVpCBkxaD
5RtiVBR9TzgRBZHH8XxDIXL/utPsSGi8zVLPL0OqG4l13hVhsDQWzysUI/Ut
vAQhUF2C5cNlFFLKtLSZ5w+6UoznfKQ4sKL90T4PKMDzg47S7O4GHfjNbFZH
gUIhGC34gogIsz9+oa+nZ6Ufct5qjtfNgsLvnqraj2rttbxGjPLAiZ9qlpgb
iYJ/ZmG8wbOLOkbclWQkTN6I8QZOp0Ycyu7FomfamjzslziEucynoZDRw/j9
aI838ZM4JKCk1pN4/lmut6rP252M6Br+YEl4eONin1QUVfECzz/TOxEPu1em
oxie5v5pZ5dbFOZmoET7eZj/UOh1TndP/zH0L2XOME8=
                   "]]}, "Charting`Private`Tag#1"]}}, <|
              "HighlightElements" -> <|
                "Label" -> {"XYLabel"}, "Ball" -> {"IndicatedBall"}|>, 
               "LayoutOptions" -> <|
                "PanelPlotLayout" -> <||>, 
                 "PlotRange" -> {{-0.09252962991160833, 
                  0.15537994456853216`}, {-0.009720489574, 0.084611201586}}, 
                 "Frame" -> {{False, False}, {False, False}}, 
                 "AxesOrigin" -> {0, 0}, 
                 "ImageSize" -> {360, 360/GoldenRatio}, 
                 "Axes" -> {True, True}, "LabelStyle" -> {}, "AspectRatio" -> 
                 GoldenRatio^(-1), "DefaultStyle" -> {
                   Directive[
                    PointSize[0.009166666666666668], 
                    AbsoluteThickness[2], 
                    RGBColor[0, 1, 1]]}, 
                 "HighlightLabelingFunctions" -> <|
                  "CoordinatesToolOptions" -> ({
                    Identity[
                    Part[#, 1]], 
                    Identity[
                    Part[#, 2]]}& ), 
                   "ScalingFunctions" -> {{Identity, Identity}, {
                    Identity, Identity}}|>, "Primitives" -> {}, "GCFlag" -> 
                 False|>, 
               "Meta" -> <|
                "DefaultHighlight" -> {"Dynamic", None}, "Index" -> {}, 
                 "Function" -> ListPlot, "GroupHighlight" -> False|>|>]]& )[<|
             "HighlightElements" -> <|
               "Label" -> {"XYLabel"}, "Ball" -> {"IndicatedBall"}|>, 
              "LayoutOptions" -> <|
               "PanelPlotLayout" -> <||>, 
                "PlotRange" -> {{-0.09252962991160833, 
                 0.15537994456853216`}, {-0.009720489574, 0.084611201586}}, 
                "Frame" -> {{False, False}, {False, False}}, 
                "AxesOrigin" -> {0, 0}, "ImageSize" -> {360, 360/GoldenRatio},
                 "Axes" -> {True, True}, "LabelStyle" -> {}, "AspectRatio" -> 
                GoldenRatio^(-1), "DefaultStyle" -> {
                  Directive[
                   PointSize[0.009166666666666668], 
                   AbsoluteThickness[2], 
                   RGBColor[0, 1, 1]]}, 
                "HighlightLabelingFunctions" -> <|
                 "CoordinatesToolOptions" -> ({
                    Identity[
                    Part[#, 1]], 
                    Identity[
                    Part[#, 2]]}& ), 
                  "ScalingFunctions" -> {{Identity, Identity}, {
                    Identity, Identity}}|>, "Primitives" -> {}, "GCFlag" -> 
                False|>, 
              "Meta" -> <|
               "DefaultHighlight" -> {"Dynamic", None}, "Index" -> {}, 
                "Function" -> ListPlot, "GroupHighlight" -> False|>|>],
            
            ImageSizeCache->{{
             4.503599627370496*^15, -4.503599627370496*^15}, {
             4.503599627370496*^15, -4.503599627370496*^15}}],
           Selectable->False]},
         Annotation[{{
            Annotation[{
              Directive[
               PointSize[0.009166666666666668], 
               AbsoluteThickness[2], 
               RGBColor[0, 1, 1]], 
              Point[CompressedData["
1:eJxFlAs0lGkYx4eNzabosio2IVldWGcptuKpWYmSY3EyNiQhu0sjM0YuuUWi
qZSSKGZQZpppjLmYNMtb41qqVTJlW3aii9jaKaxx3/m+sduc8505//M83/Od
9//83r95KNknXJtAIISpH+z/rVtMa4miGu6lj/SES4VAX+YXFpV6A/7hm7qM
OYogMIRMXv4XGzLj5wi/Y4kgrmajwPVzNpDfpchtJkTQ8sSYsOJMBYgkmf2D
28TQ5+JX94FyFdYETq0eo4iBl+KLa3eictm6IjGM5/YS3a+Xg+pN1cElbDFM
Ljxpvi2sBHiqzQb3mWKwXjWze8SIAa9fLujm5IphKHQa1/l9NzjMkE/1V/JN
i8ssP9UDJaJaf7no/3qiTaPclSYCWQ1ZfT4mRJmsI+XNEUH1CXpiM+ka2PU/
sOWkC0F4rsmx2LkSLKS1pc7vBbAiU/FWJuYA27Vgh+4uAVx0Mam8WMSF3qdT
HpLCahh+U8Tdl8MHZXHY+IYuPnROk3H/Pv4tbePq86GpHZtfAxZNnM1rf+HB
tVBsvgT8l8oNnThcCAh8oZ4vBesJqw0t3dchgq7R/jp6v4p02RCUE+KcJkWQ
YSCYo7WuEqr/zNo043AHJhOCAtu8rsKzYGxfd4A/4hjQE18OpF2jIta0DL6V
/OD+sJEJvdXbX3Y7NkB/2nW+rS0DvFbbxR7ta4ACy0us3rArEGu1d48LXQbt
t3oJeuVFMOjNzqI0yWDS0pibblQIA236X+v5yiCjwnb4fP0FSCK+fX5edhsE
B8sIi4rzYXupdRpHXg89EZ6UnzhnwWRCrKM9vw4YwarB7u4zcHD2PEoX5haD
FjpIGBo/vJvIjFULcoE3VhOcrSWGvCELlT4vG14TMR6E4G5/pcO9NAvsHmM8
8OBy1h/huV3HYIepMe6/avmC6p3+GfB4/AXODyuVypSNp8HCpzH4flXHF7nF
3kyFS1bYPs6CWefavdG6KfBZZQyub0c993mZlQypzYfUOh1Yo/KvZpyTwHCb
pXp+MjjtOLp1i00i2ChJal7jkLdh2Y9gnAChSzepec9BJK5Sqzk6HgLqjNT9
dHTk0PRH4k4atAyw179vL0Jzh9/nDEfFgcEDx3n3JhhIyeqM9Wmi/scfivkw
mLV7FxUKrHH+kNkR+xLWOAW6tXH+EMGt7e72hxS4oDk/Upjsq3/aSAHVN8UY
b4jv2vFE0kWB+Q0Y73wUOTVAjH5NAe0r2PfUdWUhMcWRCq/qsP0LEemk/5n7
Z6nQgfslRAQ/+6qIISpI10gw/5HZhrqA8wFxQDB1w/vnnk4qLkZxcCzcusuu
rQYZavHuz5jSIL90f4EOX4JI9cHoFpUGnTma99unhmypUhrw8ftUgxRjiTkV
72hwKlvTn8YY0HMd/NR/JIFqn/KBBlIelgdi1PqG+5HUQQNWhEabGag6Fp+m
QUOzRvfvqUW95jQQ0bF8EaHIyc2exvQ4UE1gfArQCWN95qNW6iy/AuTdpexa
9jsFZvMMzS3zMMm9FQt90oaeLz2q0E374CXl0YchIJSO+0vIzGtpVpCBkxaD
5RtiVBR9TzgRBZHH8XxDIXL/utPsSGi8zVLPL0OqG4l13hVhsDQWzysUI/Ut
vAQhUF2C5cNlFFLKtLSZ5w+6UoznfKQ4sKL90T4PKMDzg47S7O4GHfjNbFZH
gUIhGC34gogIsz9+oa+nZ6Ufct5qjtfNgsLvnqraj2rttbxGjPLAiZ9qlpgb
iYJ/ZmG8wbOLOkbclWQkTN6I8QZOp0Ycyu7FomfamjzslziEucynoZDRw/j9
aI838ZM4JKCk1pN4/lmut6rP252M6Br+YEl4eONin1QUVfECzz/TOxEPu1em
oxie5v5pZ5dbFOZmoET7eZj/UOh1TndP/zH0L2XOME8=
               "]]}, "Charting`Private`Tag#1"]}}, <|
          "HighlightElements" -> <|
            "Label" -> {"XYLabel"}, "Ball" -> {"IndicatedBall"}|>, 
           "LayoutOptions" -> <|
            "PanelPlotLayout" -> <||>, 
             "PlotRange" -> {{-0.09252962991160833, 
              0.15537994456853216`}, {-0.009720489574, 0.084611201586}}, 
             "Frame" -> {{False, False}, {False, False}}, 
             "AxesOrigin" -> {0, 0}, "ImageSize" -> {360, 360/GoldenRatio}, 
             "Axes" -> {True, True}, "LabelStyle" -> {}, "AspectRatio" -> 
             GoldenRatio^(-1), "DefaultStyle" -> {
               Directive[
                PointSize[0.009166666666666668], 
                AbsoluteThickness[2], 
                RGBColor[0, 1, 1]]}, 
             "HighlightLabelingFunctions" -> <|"CoordinatesToolOptions" -> ({
                 Identity[
                  Part[#, 1]], 
                 Identity[
                  Part[#, 2]]}& ), 
               "ScalingFunctions" -> {{Identity, Identity}, {
                 Identity, Identity}}|>, "Primitives" -> {}, "GCFlag" -> 
             False|>, 
           "Meta" -> <|
            "DefaultHighlight" -> {"Dynamic", None}, "Index" -> {}, 
             "Function" -> ListPlot, "GroupHighlight" -> False|>|>, 
          "DynamicHighlight"]], {{}, {}}}},
      AspectRatio->NCache[GoldenRatio^(-1), 0.6180339887498948],
      Axes->{True, True},
      AxesLabel->{None, None},
      AxesOrigin->{0, 0},
      AxesStyle->Thickness[0.00275],
      BaseStyle->{
       FontFamily -> "Arial", FontSize -> 22, FontColor -> GrayLevel[0]},
      DisplayFunction->Identity,
      Frame->{{False, False}, {False, False}},
      FrameLabel->{{None, None}, {None, None}},
      FrameTicks->{{Automatic, Automatic}, {Automatic, Automatic}},
      GridLines->{None, None},
      GridLinesStyle->Directive[
        GrayLevel[0.5, 0.4]],
      ImagePadding->{{0.4860816377481001, 6.}, {12.5, 0.4860816377481001}},
      Method->{
       "AxisPadding" -> Scaled[0.02], "DefaultBoundaryStyle" -> Automatic, 
        "DefaultGraphicsInteraction" -> {
         "Version" -> 1.2, "TrackMousePosition" -> {True, False}, 
          "Effects" -> {
           "Highlight" -> {"ratio" -> 2}, "HighlightPoint" -> {"ratio" -> 2}, 
            "Droplines" -> {
             "freeformCursorMode" -> True, 
              "placement" -> {"x" -> "All", "y" -> "None"}}}}, 
        "DefaultMeshStyle" -> AbsolutePointSize[6], "DefaultPlotStyle" -> {
          Directive[
           RGBColor[0.368417, 0.506779, 0.709798], 
           AbsoluteThickness[2]], 
          Directive[
           RGBColor[0.880722, 0.611041, 0.142051], 
           AbsoluteThickness[2]], 
          Directive[
           RGBColor[0.560181, 0.691569, 0.194885], 
           AbsoluteThickness[2]], 
          Directive[
           RGBColor[0.922526, 0.385626, 0.209179], 
           AbsoluteThickness[2]], 
          Directive[
           RGBColor[0.528488, 0.470624, 0.701351], 
           AbsoluteThickness[2]], 
          Directive[
           RGBColor[0.772079, 0.431554, 0.102387], 
           AbsoluteThickness[2]], 
          Directive[
           RGBColor[0.363898, 0.618501, 0.782349], 
           AbsoluteThickness[2]], 
          Directive[
           RGBColor[1, 0.75, 0], 
           AbsoluteThickness[2]], 
          Directive[
           RGBColor[0.647624, 0.37816, 0.614037], 
           AbsoluteThickness[2]], 
          Directive[
           RGBColor[0.571589, 0.586483, 0.], 
           AbsoluteThickness[2]], 
          Directive[
           RGBColor[0.915, 0.3325, 0.2125], 
           AbsoluteThickness[2]], 
          Directive[
           RGBColor[0.40082222609352647`, 0.5220066643438841, 0.85], 
           AbsoluteThickness[2]], 
          Directive[
           RGBColor[
           0.9728288904374106, 0.621644452187053, 0.07336199581899142], 
           AbsoluteThickness[2]], 
          Directive[
           RGBColor[0.736782672705901, 0.358, 0.5030266573755369], 
           AbsoluteThickness[2]], 
          Directive[
           RGBColor[0.28026441037696703`, 0.715, 0.4292089322474965], 
           AbsoluteThickness[2]]}, "DomainPadding" -> Scaled[0.02], 
        "RangePadding" -> Scaled[0.05], "OptimizePlotMarkers" -> True, 
        "IncludeHighlighting" -> "CurrentSet", "HighlightStyle" -> Automatic, 
        "OptimizePlotMarkers" -> True, 
        "CoordinatesToolOptions" -> {"DisplayFunction" -> ({
            Identity[
             Part[#, 1]], 
            Identity[
             Part[#, 2]]}& ), "CopiedValueFunction" -> ({
            Identity[
             Part[#, 1]], 
            Identity[
             Part[#, 2]]}& )}},
      PlotRange->{{-7., 6.}, {-0.3, 0.15}},
      PlotRangeClipping->True,
      PlotRangePadding->{{0, 0}, {0, 0}},
      Ticks->{Automatic, Automatic}], {787.6815231902592, -163.21073423620567},
      ImageScaled[{0.5, 0.5}], {488.48466554434674, 310.87758902134414},
     BaseStyle->{Graphics3DBoxOptions -> {SphericalRegion -> False}}], 
    InsetBox[
     GraphicsBox[{{{}, 
        InterpretationBox[{
          TagBox[{{}, {}, 
            TagBox[
             {GrayLevel[0], PointSize[
               NCache[
                Rational[1, 90], 0.011111111111111112`]], Thickness[0.004], 
              StyleBox[LineBox[CompressedData["
1:eJw9V3k8lO33Hlsoy1jGEoWS9pSUpXKelLKUVG8qS6kkpOxEvQyRJY09ouz7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                "]],
               FontFamily->"Arial",
               FontSize->22]},
             Annotation[#, "Charting`Private`Tag#1"]& ]},
           {
           "WolframDynamicHighlight", <|
            "Label" -> {"XYLabel"}, "Ball" -> {"InterpolatedBall"}|>}], 
          StyleBox[
           DynamicBox[(Charting`HighlightActionBox["DynamicHighlight", {}, 
             Slot["HighlightElements"], 
             Slot["LayoutOptions"], 
             Slot["Meta"], 
             Charting`HighlightActionFunction["DynamicHighlight", {{{}, {}, 
                Annotation[{
                  Hue[0.67, 0.6, 0.6], 
                  Directive[
                   PointSize[
                    Rational[1, 90]], 
                   AbsoluteThickness[2], FontFamily -> "Arial", FontSize -> 
                   22, FontColor -> GrayLevel[0], 
                   GrayLevel[0], 
                   Thickness[0.004]], 
                  Line[CompressedData["
1:eJw9V3k8lO33Hlsoy1jGEoWS9pSUpXKelLKUVG8qS6kkpOxEvQyRJY09ouz7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                   "]]}, "Charting`Private`Tag#1"]}}, <|
              "HighlightElements" -> <|
                "Label" -> {"XYLabel"}, "Ball" -> {"InterpolatedBall"}|>, 
               "LayoutOptions" -> <|
                "PanelPlotLayout" -> <||>, 
                 "PlotRange" -> {{-7., 6.}, {-0.3, 0.15}}, 
                 "Frame" -> {{False, False}, {False, False}}, 
                 "AxesOrigin" -> {0, 0}, 
                 "ImageSize" -> {360, 360/GoldenRatio}, 
                 "Axes" -> {True, True}, "LabelStyle" -> {}, "AspectRatio" -> 
                 GoldenRatio^(-1), "DefaultStyle" -> {
                   Directive[
                    PointSize[
                    Rational[1, 90]], 
                    AbsoluteThickness[2], FontFamily -> "Arial", FontSize -> 
                    22, FontColor -> GrayLevel[0], 
                    GrayLevel[0], 
                    Thickness[0.004]]}, 
                 "HighlightLabelingFunctions" -> <|
                  "CoordinatesToolOptions" -> ({
                    Identity[
                    Part[#, 1]], 
                    Identity[
                    Part[#, 2]]}& ), 
                   "ScalingFunctions" -> {{Identity, Identity}, {
                    Identity, Identity}}|>, "Primitives" -> {}, "GCFlag" -> 
                 False|>, 
               "Meta" -> <|
                "DefaultHighlight" -> {"Dynamic", None}, "Index" -> {}, 
                 "Function" -> ListLinePlot, "GroupHighlight" -> 
                 False|>|>]]& )[<|
             "HighlightElements" -> <|
               "Label" -> {"XYLabel"}, "Ball" -> {"InterpolatedBall"}|>, 
              "LayoutOptions" -> <|
               "PanelPlotLayout" -> <||>, 
                "PlotRange" -> {{-7., 6.}, {-0.3, 0.15}}, 
                "Frame" -> {{False, False}, {False, False}}, 
                "AxesOrigin" -> {0, 0}, "ImageSize" -> {360, 360/GoldenRatio},
                 "Axes" -> {True, True}, "LabelStyle" -> {}, "AspectRatio" -> 
                GoldenRatio^(-1), "DefaultStyle" -> {
                  Directive[
                   PointSize[
                    Rational[1, 90]], 
                   AbsoluteThickness[2], FontFamily -> "Arial", FontSize -> 
                   22, FontColor -> GrayLevel[0], 
                   GrayLevel[0], 
                   Thickness[0.004]]}, 
                "HighlightLabelingFunctions" -> <|
                 "CoordinatesToolOptions" -> ({
                    Identity[
                    Part[#, 1]], 
                    Identity[
                    Part[#, 2]]}& ), 
                  "ScalingFunctions" -> {{Identity, Identity}, {
                    Identity, Identity}}|>, "Primitives" -> {}, "GCFlag" -> 
                False|>, 
              "Meta" -> <|
               "DefaultHighlight" -> {"Dynamic", None}, "Index" -> {}, 
                "Function" -> ListLinePlot, "GroupHighlight" -> False|>|>],
            
            ImageSizeCache->{{
             4.503599627370496*^15, -4.503599627370496*^15}, {
             4.503599627370496*^15, -4.503599627370496*^15}}],
           Selectable->False]},
         Annotation[{{{}, {}, 
            Annotation[{
              Hue[0.67, 0.6, 0.6], 
              Directive[
               PointSize[
                Rational[1, 90]], 
               AbsoluteThickness[2], FontFamily -> "Arial", FontSize -> 22, 
               FontColor -> GrayLevel[0], 
               GrayLevel[0], 
               Thickness[0.004]], 
              Line[CompressedData["
1:eJw9V3k8lO33Hlsoy1jGEoWS9pSUpXKelLKUVG8qS6kkpOxEvQyRJY09ouz7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               "]]}, "Charting`Private`Tag#1"]}}, <|
          "HighlightElements" -> <|
            "Label" -> {"XYLabel"}, "Ball" -> {"InterpolatedBall"}|>, 
           "LayoutOptions" -> <|
            "PanelPlotLayout" -> <||>, 
             "PlotRange" -> {{-7., 6.}, {-0.3, 0.15}}, 
             "Frame" -> {{False, False}, {False, False}}, 
             "AxesOrigin" -> {0, 0}, "ImageSize" -> {360, 360/GoldenRatio}, 
             "Axes" -> {True, True}, "LabelStyle" -> {}, "AspectRatio" -> 
             GoldenRatio^(-1), "DefaultStyle" -> {
               Directive[
                PointSize[
                 Rational[1, 90]], 
                AbsoluteThickness[2], FontFamily -> "Arial", FontSize -> 22, 
                FontColor -> GrayLevel[0], 
                GrayLevel[0], 
                Thickness[0.004]]}, 
             "HighlightLabelingFunctions" -> <|"CoordinatesToolOptions" -> ({
                 Identity[
                  Part[#, 1]], 
                 Identity[
                  Part[#, 2]]}& ), 
               "ScalingFunctions" -> {{Identity, Identity}, {
                 Identity, Identity}}|>, "Primitives" -> {}, "GCFlag" -> 
             False|>, 
           "Meta" -> <|
            "DefaultHighlight" -> {"Dynamic", None}, "Index" -> {}, 
             "Function" -> ListLinePlot, "GroupHighlight" -> False|>|>, 
          "DynamicHighlight"]], {{}, {}}}, {{}, 
        InterpretationBox[{
          TagBox[
           TagBox[
            {RGBColor[0, 
              NCache[
               Rational[2, 3], 0.6666666666666666], 0], PointSize[
             0.011000000000000001`], AbsoluteThickness[2], 
             PointBox[CompressedData["
1:eJw9jn1Qy3EAxmcky7IVHUlqdLU6pBjncM+3IS8l5BKt7npzkS6xhTkkIim7
kvOSVFPSxPbzkvLSLNeblpfeNNfycymavByLYYq8nD+ee+6553P3PLzIrYEb
mQwGw3tIv53PS8v61CdGHlt2PPj1BPzNUfcivINmeihmwfVfP6VUTb8t9MW2
zX2CD6+OoGHC9LXPmEH/ee1sLy8/ccQ//iDeevjQw9Ni0ZsbDEm8HLOSahvL
LMRI81/3J3d4jmgONUkxtSVqeKmzCm164Wo2NxnTInc0BBy+hQc6F/n2G4dw
s/c3X4WWOs9YGX0Usd7pwv3r61DLv/v64cJMNMdPnmd+8gg+xgFO0vxsiMwP
Refnt0JteH6aKzoJlsEw9FeHr9u1rm1ZZ7AkMXpoj4Yp/6pTRVMu9F0MkVNV
F/zvhxtqLAswo2rVbMPHHpyto2uX58sR7HNG5ao0QFRfU+bmUYimtaeY/OJ3
aJp7xKPwfBHKH3ETqyd/BCu+a4OjZTE4ebrxd1yM2GbF4x0LuYiO9FcpEbs/
Q5VlVDicLcGpL5E/He6aUMh3C8+oVSDH0kLWT3/DYcU1nkPHJVhXivoz8QPJ
3exxFu2lcK/M8OVUDuIEdXMN49ZlZO+7/djvNIOYHh/XBaVcwV7OOZaLehhZ
LhErJs1T4mVR0qIfL5lkWqr2u6RdiTCNcavGcQSJ2VlJW4Wr0P08Jjcl2IIs
DtDoslpUmBkQ9mJL/Ehy4Q13ksSegixbzeSVW5KKGHVjIigk8OQLvulHEdHT
owGRoRTOhdDSpwMsIvTUFJckUOh3l96usB9N1vHzi3R7KFwy2ZpzBGxyPbB7
ZWgyBdPIaGHqUmtiJ9BGN+yjYNU5cGBz1BgyUe5UIE2kIExI7T2wjEPEwjn3
v2+k8MFvjXO1M5dkHpJlFKymoOVcXVGdzyWNLIZru4CCJC5u1wN7G+LVap0y
aEchlE1f1qXZkA1RLa19XSpIp2jem3tsSNkTbY4sUwVHf/e8g2G2xK2n54Je
oALqlXq52pZ0lhtdBpuVeLezj9dgN5bciePacDYpEWJu65XEjiXlUt/O5s9X
8As8l4Ka
              "]]},
            Annotation[#, "Charting`Private`Tag#1"]& ],
           {
           "WolframDynamicHighlight", <|
            "Label" -> {"XYLabel"}, "Ball" -> {"IndicatedBall"}|>}], 
          StyleBox[
           DynamicBox[(Charting`HighlightActionBox["DynamicHighlight", {}, 
             Slot["HighlightElements"], 
             Slot["LayoutOptions"], 
             Slot["Meta"], 
             Charting`HighlightActionFunction["DynamicHighlight", {{
                Annotation[{
                  Directive[
                   PointSize[0.011000000000000001`], 
                   AbsoluteThickness[2], 
                   RGBColor[0, 
                    Rational[2, 3], 0]], 
                  Point[CompressedData["
1:eJw9jn1Qy3EAxmcky7IVHUlqdLU6pBjncM+3IS8l5BKt7npzkS6xhTkkIim7
kvOSVFPSxPbzkvLSLNeblpfeNNfycymavByLYYq8nD+ee+6553P3PLzIrYEb
mQwGw3tIv53PS8v61CdGHlt2PPj1BPzNUfcivINmeihmwfVfP6VUTb8t9MW2
zX2CD6+OoGHC9LXPmEH/ee1sLy8/ccQ//iDeevjQw9Ni0ZsbDEm8HLOSahvL
LMRI81/3J3d4jmgONUkxtSVqeKmzCm164Wo2NxnTInc0BBy+hQc6F/n2G4dw
s/c3X4WWOs9YGX0Usd7pwv3r61DLv/v64cJMNMdPnmd+8gg+xgFO0vxsiMwP
Refnt0JteH6aKzoJlsEw9FeHr9u1rm1ZZ7AkMXpoj4Yp/6pTRVMu9F0MkVNV
F/zvhxtqLAswo2rVbMPHHpyto2uX58sR7HNG5ao0QFRfU+bmUYimtaeY/OJ3
aJp7xKPwfBHKH3ETqyd/BCu+a4OjZTE4ebrxd1yM2GbF4x0LuYiO9FcpEbs/
Q5VlVDicLcGpL5E/He6aUMh3C8+oVSDH0kLWT3/DYcU1nkPHJVhXivoz8QPJ
3exxFu2lcK/M8OVUDuIEdXMN49ZlZO+7/djvNIOYHh/XBaVcwV7OOZaLehhZ
LhErJs1T4mVR0qIfL5lkWqr2u6RdiTCNcavGcQSJ2VlJW4Wr0P08Jjcl2IIs
DtDoslpUmBkQ9mJL/Ehy4Q13ksSegixbzeSVW5KKGHVjIigk8OQLvulHEdHT
owGRoRTOhdDSpwMsIvTUFJckUOh3l96usB9N1vHzi3R7KFwy2ZpzBGxyPbB7
ZWgyBdPIaGHqUmtiJ9BGN+yjYNU5cGBz1BgyUe5UIE2kIExI7T2wjEPEwjn3
v2+k8MFvjXO1M5dkHpJlFKymoOVcXVGdzyWNLIZru4CCJC5u1wN7G+LVap0y
aEchlE1f1qXZkA1RLa19XSpIp2jem3tsSNkTbY4sUwVHf/e8g2G2xK2n54Je
oALqlXq52pZ0lhtdBpuVeLezj9dgN5bciePacDYpEWJu65XEjiXlUt/O5s9X
8As8l4Ka
                   "]]}, "Charting`Private`Tag#1"]}}, <|
              "HighlightElements" -> <|
                "Label" -> {"XYLabel"}, "Ball" -> {"IndicatedBall"}|>, 
               "LayoutOptions" -> <|
                "PanelPlotLayout" -> <||>, 
                 "PlotRange" -> {{-0.0024318444887151576`, 
                   4.853961599407592}, {0, 0.064473885552}}, 
                 "Frame" -> {{False, False}, {False, False}}, 
                 "AxesOrigin" -> {0, 0}, 
                 "ImageSize" -> {360, 360/GoldenRatio}, 
                 "Axes" -> {True, True}, "LabelStyle" -> {}, "AspectRatio" -> 
                 GoldenRatio^(-1), "DefaultStyle" -> {
                   Directive[
                    PointSize[0.011000000000000001`], 
                    AbsoluteThickness[2], 
                    RGBColor[0, 
                    Rational[2, 3], 0]]}, 
                 "HighlightLabelingFunctions" -> <|
                  "CoordinatesToolOptions" -> ({
                    Identity[
                    Part[#, 1]], 
                    Identity[
                    Part[#, 2]]}& ), 
                   "ScalingFunctions" -> {{Identity, Identity}, {
                    Identity, Identity}}|>, "Primitives" -> {}, "GCFlag" -> 
                 False|>, 
               "Meta" -> <|
                "DefaultHighlight" -> {"Dynamic", None}, "Index" -> {}, 
                 "Function" -> ListPlot, "GroupHighlight" -> False|>|>]]& )[<|
             "HighlightElements" -> <|
               "Label" -> {"XYLabel"}, "Ball" -> {"IndicatedBall"}|>, 
              "LayoutOptions" -> <|
               "PanelPlotLayout" -> <||>, 
                "PlotRange" -> {{-0.0024318444887151576`, 
                  4.853961599407592}, {0, 0.064473885552}}, 
                "Frame" -> {{False, False}, {False, False}}, 
                "AxesOrigin" -> {0, 0}, "ImageSize" -> {360, 360/GoldenRatio},
                 "Axes" -> {True, True}, "LabelStyle" -> {}, "AspectRatio" -> 
                GoldenRatio^(-1), "DefaultStyle" -> {
                  Directive[
                   PointSize[0.011000000000000001`], 
                   AbsoluteThickness[2], 
                   RGBColor[0, 
                    Rational[2, 3], 0]]}, 
                "HighlightLabelingFunctions" -> <|
                 "CoordinatesToolOptions" -> ({
                    Identity[
                    Part[#, 1]], 
                    Identity[
                    Part[#, 2]]}& ), 
                  "ScalingFunctions" -> {{Identity, Identity}, {
                    Identity, Identity}}|>, "Primitives" -> {}, "GCFlag" -> 
                False|>, 
              "Meta" -> <|
               "DefaultHighlight" -> {"Dynamic", None}, "Index" -> {}, 
                "Function" -> ListPlot, "GroupHighlight" -> False|>|>],
            
            ImageSizeCache->{{
             4.503599627370496*^15, -4.503599627370496*^15}, {
             4.503599627370496*^15, -4.503599627370496*^15}}],
           Selectable->False]},
         Annotation[{{
            Annotation[{
              Directive[
               PointSize[0.011000000000000001`], 
               AbsoluteThickness[2], 
               RGBColor[0, 
                Rational[2, 3], 0]], 
              Point[CompressedData["
1:eJw9jn1Qy3EAxmcky7IVHUlqdLU6pBjncM+3IS8l5BKt7npzkS6xhTkkIim7
kvOSVFPSxPbzkvLSLNeblpfeNNfycymavByLYYq8nD+ee+6553P3PLzIrYEb
mQwGw3tIv53PS8v61CdGHlt2PPj1BPzNUfcivINmeihmwfVfP6VUTb8t9MW2
zX2CD6+OoGHC9LXPmEH/ee1sLy8/ccQ//iDeevjQw9Ni0ZsbDEm8HLOSahvL
LMRI81/3J3d4jmgONUkxtSVqeKmzCm164Wo2NxnTInc0BBy+hQc6F/n2G4dw
s/c3X4WWOs9YGX0Usd7pwv3r61DLv/v64cJMNMdPnmd+8gg+xgFO0vxsiMwP
Refnt0JteH6aKzoJlsEw9FeHr9u1rm1ZZ7AkMXpoj4Yp/6pTRVMu9F0MkVNV
F/zvhxtqLAswo2rVbMPHHpyto2uX58sR7HNG5ao0QFRfU+bmUYimtaeY/OJ3
aJp7xKPwfBHKH3ETqyd/BCu+a4OjZTE4ebrxd1yM2GbF4x0LuYiO9FcpEbs/
Q5VlVDicLcGpL5E/He6aUMh3C8+oVSDH0kLWT3/DYcU1nkPHJVhXivoz8QPJ
3exxFu2lcK/M8OVUDuIEdXMN49ZlZO+7/djvNIOYHh/XBaVcwV7OOZaLehhZ
LhErJs1T4mVR0qIfL5lkWqr2u6RdiTCNcavGcQSJ2VlJW4Wr0P08Jjcl2IIs
DtDoslpUmBkQ9mJL/Ehy4Q13ksSegixbzeSVW5KKGHVjIigk8OQLvulHEdHT
owGRoRTOhdDSpwMsIvTUFJckUOh3l96usB9N1vHzi3R7KFwy2ZpzBGxyPbB7
ZWgyBdPIaGHqUmtiJ9BGN+yjYNU5cGBz1BgyUe5UIE2kIExI7T2wjEPEwjn3
v2+k8MFvjXO1M5dkHpJlFKymoOVcXVGdzyWNLIZru4CCJC5u1wN7G+LVap0y
aEchlE1f1qXZkA1RLa19XSpIp2jem3tsSNkTbY4sUwVHf/e8g2G2xK2n54Je
oALqlXq52pZ0lhtdBpuVeLezj9dgN5bciePacDYpEWJu65XEjiXlUt/O5s9X
8As8l4Ka
               "]]}, "Charting`Private`Tag#1"]}}, <|
          "HighlightElements" -> <|
            "Label" -> {"XYLabel"}, "Ball" -> {"IndicatedBall"}|>, 
           "LayoutOptions" -> <|
            "PanelPlotLayout" -> <||>, 
             "PlotRange" -> {{-0.0024318444887151576`, 4.853961599407592}, {
               0, 0.064473885552}}, 
             "Frame" -> {{False, False}, {False, False}}, 
             "AxesOrigin" -> {0, 0}, "ImageSize" -> {360, 360/GoldenRatio}, 
             "Axes" -> {True, True}, "LabelStyle" -> {}, "AspectRatio" -> 
             GoldenRatio^(-1), "DefaultStyle" -> {
               Directive[
                PointSize[0.011000000000000001`], 
                AbsoluteThickness[2], 
                RGBColor[0, 
                 Rational[2, 3], 0]]}, 
             "HighlightLabelingFunctions" -> <|"CoordinatesToolOptions" -> ({
                 Identity[
                  Part[#, 1]], 
                 Identity[
                  Part[#, 2]]}& ), 
               "ScalingFunctions" -> {{Identity, Identity}, {
                 Identity, Identity}}|>, "Primitives" -> {}, "GCFlag" -> 
             False|>, 
           "Meta" -> <|
            "DefaultHighlight" -> {"Dynamic", None}, "Index" -> {}, 
             "Function" -> ListPlot, "GroupHighlight" -> False|>|>, 
          "DynamicHighlight"]], {{}, {}}}, {{}, 
        InterpretationBox[{
          TagBox[
           TagBox[
            {RGBColor[0, 1, 1], PointSize[0.009166666666666668], 
             AbsoluteThickness[2], PointBox[CompressedData["
1:eJw9VWlUk1cQDeJCUSxWqqWigCIVtKC4FYqMohwXLLa04gq1iphEC0rDroIi
JYHIkoAopSyCgOyKaJTlsgRRlBgTA7iAViwo9BBcKFrUNh9p++Od78yZeTP3
zps7n/lOP/fdo1gslrfmMN9FErgInVvI0zF0SE+vGuuKBlL0a2+RSVKivYWk
CukHxxg6ilrI+fkW2R+uVdjg2+7rekRGyae3FFU2VCK3d7r9sFxG3Tn6Gy+a
VMJEGvfSoLGZ3icV2X/43RVEP83eSynXaJmrAafO+zJ07Iws3WOlVLNYf1bq
Ggky7ZymVNjWkiW3uMdz6CJ+ouG3ovXlFOhj4+LGrkBsVkziiz4xOb+QFGQl
l8PSYBr/R+9f4H5hr1qdfQ5X5dEafznmdAk+Gu9QBpO1vYvV3RIoeyfHFfxd
DOenDL9qeL5URc2TFUIyu0upNKhH4xZe0OFbZ7GF5dzknNaAhowTQVPf5GHN
xK0DOvelCL4veHN+VS5aF4zgha29YdrJ4hzc+4SvqdcAkx7vQP6CbJh2zkmP
9KxHTcmuRZayLLTX+7EXFtfDPX01a+XRTJx/6kE83zq0+pdKVKfSYRe98Ny8
7CqkcvUuW21N+5dPJfpZHjXjV6WiMzTzyjnrCnxhfWRW58aTgETLL+6gm8eg
8MS//PJhneLkFdKTBIFzhib+DGbG9twV7hSj9AFTLwvpbDHPZjgRY3PEmvs/
4drcmDEoScCf5kKNvYueDOzjRA7GYZa5QGNH0uhBO925q4XQq2P4ZZP08u/h
gSUCPLa8PWF+fh7xyu0LJPuiobfC9V7fb8W0/ohXLd8tCh+xvLLiV0soqcOX
1/pNJCYaj/SfctYq3nQGHEHgNG/dQjMQ66tJShf/cHycMdIf2mEl293yxUFw
e7qP/RDaSJtzj0o2UAiUYfM2TGpupEeKQdEpfiDG2wU2u/18ncyCVnV3TOYh
oehOdbXRDWIl+5tU/X4ApeKQsAcvbtKOFf0DK975QeoxY2Qea2ervnVo2Ae2
OK/RMU9OtRMe8ganc1G9lHl/Be1fazw5zYiNdaFWmvdT0ECWbVB/rg+utzL9
VtLXSWtGmyl3w8NUtu30l3dox+3opnuZu/HwDINPRSyr4RkCfR9sCmDwqyjz
6s7NnAl7sKfV37jOuJV2jJqyfVc+G6/YTP/ayMxc0aKv4uLAuljniM1tVFZV
4VCf+CP+9NX6N38w4MTj7odTTcTPe/zayazu5pm/Xf0RfJ7RTzsZfsCP8+Lw
sGp4wrSmiXcpwVr92YKaQKyUa+PbK+RuM11C/ve3Z5yNuvA6DGUBDlWXTDX5
yjuv+ikPQ/iXNp+3IHycW08ElnVp481iNx1qOXAUdpxXz8fJ28jCSd1bOeYY
FjixPfPna/C3rcgxz4xCgIcWP/sRCRWO0Rhc6RIs12ujO31zuCF3+fg0c8Oi
Z89VZDjW9FjYgRhM4TRkCNxVtPywS7iujhAPI5j5VpG0I36vZdRxGBkUBjZP
vkNvBcEuZq/jEClun1ppoSR1psHcmrkJGL197OXCxQqqeFW9xFaeAPXTEIv1
J26TIqbpfJ1PImykhgHSGbfJ2ku2631fIhZ2MPPZQurk3Eeh20SYpcPo6wYV
/xpe9nWFCKZy7X6q+yV2KPWNCI91GPxNdGl59OfmVmJwLmnn0f9Kfuq7lWIs
2VRh1/W2nvq5SxYLXMVY+ozJX005yfbhh5aL/9s3ND34OqfUQoy2IknXfs5F
ch1yuL/xtQjjXEd9XzK7gF72phfyq0VYEjKiXzrsmDf7VoAIe3IuaeJP0LMH
5DBzpggxJas1+Q/RUF9/Z7w0EUHz1zI2XHhlTo3bEhGnjUe0m42C352ABzJG
T6cxbOhj2xqbAIfxukw9RISlPC9dmoCoac0FRrfKsDz+iai8KR5Ppr5l9it8
cstS1k2PR9F+7X4xevi+TXdfHIw/GdEzBl619dWUH4eNR55Ji24VHnM7LCJe
CjGwTa35PwBpfNnZpdZC/AMGg1TL
              "]]},
            Annotation[#, "Charting`Private`Tag#1"]& ],
           {
           "WolframDynamicHighlight", <|
            "Label" -> {"XYLabel"}, "Ball" -> {"IndicatedBall"}|>}], 
          StyleBox[
           DynamicBox[(Charting`HighlightActionBox["DynamicHighlight", {}, 
             Slot["HighlightElements"], 
             Slot["LayoutOptions"], 
             Slot["Meta"], 
             Charting`HighlightActionFunction["DynamicHighlight", {{
                Annotation[{
                  Directive[
                   PointSize[0.009166666666666668], 
                   AbsoluteThickness[2], 
                   RGBColor[0, 1, 1]], 
                  Point[CompressedData["
1:eJw9VWlUk1cQDeJCUSxWqqWigCIVtKC4FYqMohwXLLa04gq1iphEC0rDroIi
JYHIkoAopSyCgOyKaJTlsgRRlBgTA7iAViwo9BBcKFrUNh9p++Od78yZeTP3
zps7n/lOP/fdo1gslrfmMN9FErgInVvI0zF0SE+vGuuKBlL0a2+RSVKivYWk
CukHxxg6ilrI+fkW2R+uVdjg2+7rekRGyae3FFU2VCK3d7r9sFxG3Tn6Gy+a
VMJEGvfSoLGZ3icV2X/43RVEP83eSynXaJmrAafO+zJ07Iws3WOlVLNYf1bq
Ggky7ZymVNjWkiW3uMdz6CJ+ouG3ovXlFOhj4+LGrkBsVkziiz4xOb+QFGQl
l8PSYBr/R+9f4H5hr1qdfQ5X5dEafznmdAk+Gu9QBpO1vYvV3RIoeyfHFfxd
DOenDL9qeL5URc2TFUIyu0upNKhH4xZe0OFbZ7GF5dzknNaAhowTQVPf5GHN
xK0DOvelCL4veHN+VS5aF4zgha29YdrJ4hzc+4SvqdcAkx7vQP6CbJh2zkmP
9KxHTcmuRZayLLTX+7EXFtfDPX01a+XRTJx/6kE83zq0+pdKVKfSYRe98Ny8
7CqkcvUuW21N+5dPJfpZHjXjV6WiMzTzyjnrCnxhfWRW58aTgETLL+6gm8eg
8MS//PJhneLkFdKTBIFzhib+DGbG9twV7hSj9AFTLwvpbDHPZjgRY3PEmvs/
4drcmDEoScCf5kKNvYueDOzjRA7GYZa5QGNH0uhBO925q4XQq2P4ZZP08u/h
gSUCPLa8PWF+fh7xyu0LJPuiobfC9V7fb8W0/ohXLd8tCh+xvLLiV0soqcOX
1/pNJCYaj/SfctYq3nQGHEHgNG/dQjMQ66tJShf/cHycMdIf2mEl293yxUFw
e7qP/RDaSJtzj0o2UAiUYfM2TGpupEeKQdEpfiDG2wU2u/18ncyCVnV3TOYh
oehOdbXRDWIl+5tU/X4ApeKQsAcvbtKOFf0DK975QeoxY2Qea2ervnVo2Ae2
OK/RMU9OtRMe8ganc1G9lHl/Be1fazw5zYiNdaFWmvdT0ECWbVB/rg+utzL9
VtLXSWtGmyl3w8NUtu30l3dox+3opnuZu/HwDINPRSyr4RkCfR9sCmDwqyjz
6s7NnAl7sKfV37jOuJV2jJqyfVc+G6/YTP/ayMxc0aKv4uLAuljniM1tVFZV
4VCf+CP+9NX6N38w4MTj7odTTcTPe/zayazu5pm/Xf0RfJ7RTzsZfsCP8+Lw
sGp4wrSmiXcpwVr92YKaQKyUa+PbK+RuM11C/ve3Z5yNuvA6DGUBDlWXTDX5
yjuv+ikPQ/iXNp+3IHycW08ElnVp481iNx1qOXAUdpxXz8fJ28jCSd1bOeYY
FjixPfPna/C3rcgxz4xCgIcWP/sRCRWO0Rhc6RIs12ujO31zuCF3+fg0c8Oi
Z89VZDjW9FjYgRhM4TRkCNxVtPywS7iujhAPI5j5VpG0I36vZdRxGBkUBjZP
vkNvBcEuZq/jEClun1ppoSR1psHcmrkJGL197OXCxQqqeFW9xFaeAPXTEIv1
J26TIqbpfJ1PImykhgHSGbfJ2ku2631fIhZ2MPPZQurk3Eeh20SYpcPo6wYV
/xpe9nWFCKZy7X6q+yV2KPWNCI91GPxNdGl59OfmVmJwLmnn0f9Kfuq7lWIs
2VRh1/W2nvq5SxYLXMVY+ozJX005yfbhh5aL/9s3ND34OqfUQoy2IknXfs5F
ch1yuL/xtQjjXEd9XzK7gF72phfyq0VYEjKiXzrsmDf7VoAIe3IuaeJP0LMH
5DBzpggxJas1+Q/RUF9/Z7w0EUHz1zI2XHhlTo3bEhGnjUe0m42C352ABzJG
T6cxbOhj2xqbAIfxukw9RISlPC9dmoCoac0FRrfKsDz+iai8KR5Ppr5l9it8
cstS1k2PR9F+7X4xevi+TXdfHIw/GdEzBl619dWUH4eNR55Ji24VHnM7LCJe
CjGwTa35PwBpfNnZpdZC/AMGg1TL
                   "]]}, "Charting`Private`Tag#1"]}}, <|
              "HighlightElements" -> <|
                "Label" -> {"XYLabel"}, "Ball" -> {"IndicatedBall"}|>, 
               "LayoutOptions" -> <|
                "PanelPlotLayout" -> <||>, 
                 "PlotRange" -> {{-0.16293358074118403`, 
                   0.39152696267767717`}, {-0.11340385476999999`, 0}}, 
                 "Frame" -> {{False, False}, {False, False}}, 
                 "AxesOrigin" -> {0, 0}, 
                 "ImageSize" -> {360, 360/GoldenRatio}, 
                 "Axes" -> {True, True}, "LabelStyle" -> {}, "AspectRatio" -> 
                 GoldenRatio^(-1), "DefaultStyle" -> {
                   Directive[
                    PointSize[0.009166666666666668], 
                    AbsoluteThickness[2], 
                    RGBColor[0, 1, 1]]}, 
                 "HighlightLabelingFunctions" -> <|
                  "CoordinatesToolOptions" -> ({
                    Identity[
                    Part[#, 1]], 
                    Identity[
                    Part[#, 2]]}& ), 
                   "ScalingFunctions" -> {{Identity, Identity}, {
                    Identity, Identity}}|>, "Primitives" -> {}, "GCFlag" -> 
                 False|>, 
               "Meta" -> <|
                "DefaultHighlight" -> {"Dynamic", None}, "Index" -> {}, 
                 "Function" -> ListPlot, "GroupHighlight" -> False|>|>]]& )[<|
             "HighlightElements" -> <|
               "Label" -> {"XYLabel"}, "Ball" -> {"IndicatedBall"}|>, 
              "LayoutOptions" -> <|
               "PanelPlotLayout" -> <||>, 
                "PlotRange" -> {{-0.16293358074118403`, 
                  0.39152696267767717`}, {-0.11340385476999999`, 0}}, 
                "Frame" -> {{False, False}, {False, False}}, 
                "AxesOrigin" -> {0, 0}, "ImageSize" -> {360, 360/GoldenRatio},
                 "Axes" -> {True, True}, "LabelStyle" -> {}, "AspectRatio" -> 
                GoldenRatio^(-1), "DefaultStyle" -> {
                  Directive[
                   PointSize[0.009166666666666668], 
                   AbsoluteThickness[2], 
                   RGBColor[0, 1, 1]]}, 
                "HighlightLabelingFunctions" -> <|
                 "CoordinatesToolOptions" -> ({
                    Identity[
                    Part[#, 1]], 
                    Identity[
                    Part[#, 2]]}& ), 
                  "ScalingFunctions" -> {{Identity, Identity}, {
                    Identity, Identity}}|>, "Primitives" -> {}, "GCFlag" -> 
                False|>, 
              "Meta" -> <|
               "DefaultHighlight" -> {"Dynamic", None}, "Index" -> {}, 
                "Function" -> ListPlot, "GroupHighlight" -> False|>|>],
            
            ImageSizeCache->{{
             4.503599627370496*^15, -4.503599627370496*^15}, {
             4.503599627370496*^15, -4.503599627370496*^15}}],
           Selectable->False]},
         Annotation[{{
            Annotation[{
              Directive[
               PointSize[0.009166666666666668], 
               AbsoluteThickness[2], 
               RGBColor[0, 1, 1]], 
              Point[CompressedData["
1:eJw9VWlUk1cQDeJCUSxWqqWigCIVtKC4FYqMohwXLLa04gq1iphEC0rDroIi
JYHIkoAopSyCgOyKaJTlsgRRlBgTA7iAViwo9BBcKFrUNh9p++Od78yZeTP3
zps7n/lOP/fdo1gslrfmMN9FErgInVvI0zF0SE+vGuuKBlL0a2+RSVKivYWk
CukHxxg6ilrI+fkW2R+uVdjg2+7rekRGyae3FFU2VCK3d7r9sFxG3Tn6Gy+a
VMJEGvfSoLGZ3icV2X/43RVEP83eSynXaJmrAafO+zJ07Iws3WOlVLNYf1bq
Ggky7ZymVNjWkiW3uMdz6CJ+ouG3ovXlFOhj4+LGrkBsVkziiz4xOb+QFGQl
l8PSYBr/R+9f4H5hr1qdfQ5X5dEafznmdAk+Gu9QBpO1vYvV3RIoeyfHFfxd
DOenDL9qeL5URc2TFUIyu0upNKhH4xZe0OFbZ7GF5dzknNaAhowTQVPf5GHN
xK0DOvelCL4veHN+VS5aF4zgha29YdrJ4hzc+4SvqdcAkx7vQP6CbJh2zkmP
9KxHTcmuRZayLLTX+7EXFtfDPX01a+XRTJx/6kE83zq0+pdKVKfSYRe98Ny8
7CqkcvUuW21N+5dPJfpZHjXjV6WiMzTzyjnrCnxhfWRW58aTgETLL+6gm8eg
8MS//PJhneLkFdKTBIFzhib+DGbG9twV7hSj9AFTLwvpbDHPZjgRY3PEmvs/
4drcmDEoScCf5kKNvYueDOzjRA7GYZa5QGNH0uhBO925q4XQq2P4ZZP08u/h
gSUCPLa8PWF+fh7xyu0LJPuiobfC9V7fb8W0/ohXLd8tCh+xvLLiV0soqcOX
1/pNJCYaj/SfctYq3nQGHEHgNG/dQjMQ66tJShf/cHycMdIf2mEl293yxUFw
e7qP/RDaSJtzj0o2UAiUYfM2TGpupEeKQdEpfiDG2wU2u/18ncyCVnV3TOYh
oehOdbXRDWIl+5tU/X4ApeKQsAcvbtKOFf0DK975QeoxY2Qea2ervnVo2Ae2
OK/RMU9OtRMe8ganc1G9lHl/Be1fazw5zYiNdaFWmvdT0ECWbVB/rg+utzL9
VtLXSWtGmyl3w8NUtu30l3dox+3opnuZu/HwDINPRSyr4RkCfR9sCmDwqyjz
6s7NnAl7sKfV37jOuJV2jJqyfVc+G6/YTP/ayMxc0aKv4uLAuljniM1tVFZV
4VCf+CP+9NX6N38w4MTj7odTTcTPe/zayazu5pm/Xf0RfJ7RTzsZfsCP8+Lw
sGp4wrSmiXcpwVr92YKaQKyUa+PbK+RuM11C/ve3Z5yNuvA6DGUBDlWXTDX5
yjuv+ikPQ/iXNp+3IHycW08ElnVp481iNx1qOXAUdpxXz8fJ28jCSd1bOeYY
FjixPfPna/C3rcgxz4xCgIcWP/sRCRWO0Rhc6RIs12ujO31zuCF3+fg0c8Oi
Z89VZDjW9FjYgRhM4TRkCNxVtPywS7iujhAPI5j5VpG0I36vZdRxGBkUBjZP
vkNvBcEuZq/jEClun1ppoSR1psHcmrkJGL197OXCxQqqeFW9xFaeAPXTEIv1
J26TIqbpfJ1PImykhgHSGbfJ2ku2631fIhZ2MPPZQurk3Eeh20SYpcPo6wYV
/xpe9nWFCKZy7X6q+yV2KPWNCI91GPxNdGl59OfmVmJwLmnn0f9Kfuq7lWIs
2VRh1/W2nvq5SxYLXMVY+ozJX005yfbhh5aL/9s3ND34OqfUQoy2IknXfs5F
ch1yuL/xtQjjXEd9XzK7gF72phfyq0VYEjKiXzrsmDf7VoAIe3IuaeJP0LMH
5DBzpggxJas1+Q/RUF9/Z7w0EUHz1zI2XHhlTo3bEhGnjUe0m42C352ABzJG
T6cxbOhj2xqbAIfxukw9RISlPC9dmoCoac0FRrfKsDz+iai8KR5Ppr5l9it8
cstS1k2PR9F+7X4xevi+TXdfHIw/GdEzBl619dWUH4eNR55Ji24VHnM7LCJe
CjGwTa35PwBpfNnZpdZC/AMGg1TL
               "]]}, "Charting`Private`Tag#1"]}}, <|
          "HighlightElements" -> <|
            "Label" -> {"XYLabel"}, "Ball" -> {"IndicatedBall"}|>, 
           "LayoutOptions" -> <|
            "PanelPlotLayout" -> <||>, 
             "PlotRange" -> {{-0.16293358074118403`, 
               0.39152696267767717`}, {-0.11340385476999999`, 0}}, 
             "Frame" -> {{False, False}, {False, False}}, 
             "AxesOrigin" -> {0, 0}, "ImageSize" -> {360, 360/GoldenRatio}, 
             "Axes" -> {True, True}, "LabelStyle" -> {}, "AspectRatio" -> 
             GoldenRatio^(-1), "DefaultStyle" -> {
               Directive[
                PointSize[0.009166666666666668], 
                AbsoluteThickness[2], 
                RGBColor[0, 1, 1]]}, 
             "HighlightLabelingFunctions" -> <|"CoordinatesToolOptions" -> ({
                 Identity[
                  Part[#, 1]], 
                 Identity[
                  Part[#, 2]]}& ), 
               "ScalingFunctions" -> {{Identity, Identity}, {
                 Identity, Identity}}|>, "Primitives" -> {}, "GCFlag" -> 
             False|>, 
           "Meta" -> <|
            "DefaultHighlight" -> {"Dynamic", None}, "Index" -> {}, 
             "Function" -> ListPlot, "GroupHighlight" -> False|>|>, 
          "DynamicHighlight"]], {{}, {}}}},
      AspectRatio->NCache[GoldenRatio^(-1), 0.6180339887498948],
      Axes->{True, True},
      AxesLabel->{None, None},
      AxesOrigin->{0, 0},
      AxesStyle->Thickness[0.00275],
      BaseStyle->{
       FontFamily -> "Arial", FontSize -> 22, FontColor -> GrayLevel[0]},
      DisplayFunction->Identity,
      Frame->{{False, False}, {False, False}},
      FrameLabel->{{None, None}, {None, None}},
      FrameTicks->{{Automatic, Automatic}, {Automatic, Automatic}},
      GridLines->{None, None},
      GridLinesStyle->Directive[
        GrayLevel[0.5, 0.4]],
      ImagePadding->{{0.4860816377481001, 6.}, {12.5, 0.4860816377481001}},
      Method->{
       "AxisPadding" -> Scaled[0.02], "DefaultBoundaryStyle" -> Automatic, 
        "DefaultGraphicsInteraction" -> {
         "Version" -> 1.2, "TrackMousePosition" -> {True, False}, 
          "Effects" -> {
           "Highlight" -> {"ratio" -> 2}, "HighlightPoint" -> {"ratio" -> 2}, 
            "Droplines" -> {
             "freeformCursorMode" -> True, 
              "placement" -> {"x" -> "All", "y" -> "None"}}}}, 
        "DefaultMeshStyle" -> AbsolutePointSize[6], "DefaultPlotStyle" -> {
          Directive[
           RGBColor[0.368417, 0.506779, 0.709798], 
           AbsoluteThickness[2]], 
          Directive[
           RGBColor[0.880722, 0.611041, 0.142051], 
           AbsoluteThickness[2]], 
          Directive[
           RGBColor[0.560181, 0.691569, 0.194885], 
           AbsoluteThickness[2]], 
          Directive[
           RGBColor[0.922526, 0.385626, 0.209179], 
           AbsoluteThickness[2]], 
          Directive[
           RGBColor[0.528488, 0.470624, 0.701351], 
           AbsoluteThickness[2]], 
          Directive[
           RGBColor[0.772079, 0.431554, 0.102387], 
           AbsoluteThickness[2]], 
          Directive[
           RGBColor[0.363898, 0.618501, 0.782349], 
           AbsoluteThickness[2]], 
          Directive[
           RGBColor[1, 0.75, 0], 
           AbsoluteThickness[2]], 
          Directive[
           RGBColor[0.647624, 0.37816, 0.614037], 
           AbsoluteThickness[2]], 
          Directive[
           RGBColor[0.571589, 0.586483, 0.], 
           AbsoluteThickness[2]], 
          Directive[
           RGBColor[0.915, 0.3325, 0.2125], 
           AbsoluteThickness[2]], 
          Directive[
           RGBColor[0.40082222609352647`, 0.5220066643438841, 0.85], 
           AbsoluteThickness[2]], 
          Directive[
           RGBColor[
           0.9728288904374106, 0.621644452187053, 0.07336199581899142], 
           AbsoluteThickness[2]], 
          Directive[
           RGBColor[0.736782672705901, 0.358, 0.5030266573755369], 
           AbsoluteThickness[2]], 
          Directive[
           RGBColor[0.28026441037696703`, 0.715, 0.4292089322474965], 
           AbsoluteThickness[2]]}, "DomainPadding" -> Scaled[0.02], 
        "RangePadding" -> Scaled[0.05], "OptimizePlotMarkers" -> True, 
        "IncludeHighlighting" -> "CurrentSet", "HighlightStyle" -> Automatic, 
        "OptimizePlotMarkers" -> True, 
        "CoordinatesToolOptions" -> {"DisplayFunction" -> ({
            Identity[
             Part[#, 1]], 
            Identity[
             Part[#, 2]]}& ), "CopiedValueFunction" -> ({
            Identity[
             Part[#, 1]], 
            Identity[
             Part[#, 2]]}& )}},
      PlotRange->{{-7., 6.}, {-0.3, 0.15}},
      PlotRangeClipping->True,
      PlotRangePadding->{{0, 0}, {0, 0}},
      Ticks->{Automatic, Automatic}], {1312.8025386504319, -163.21073423620567},
      ImageScaled[{0.5, 0.5}], {488.48466554434674, 310.87758902134414},
     BaseStyle->{Graphics3DBoxOptions -> {SphericalRegion -> False}}]}, {}},
  ImageSize->1500,
  PlotRange->{{0, 1575.3630463805184`}, {-326.42146847241133`, 0}},
  PlotRangePadding->{6, 5}]], "Output",
 CellChangeTimes->{{3.939902278402403*^9, 3.9399023065932484`*^9}, 
   3.956792864526054*^9},
 CellLabel->
  "Out[349]=",ExpressionUUID->"75a030f4-6ac6-46b6-b419-e73e7c92da9c"],

Cell[BoxData[
 GraphicsBox[{{}, {InsetBox[
     GraphicsBox[{{{}, 
        InterpretationBox[{
          TagBox[{{}, {}, 
            TagBox[
             {GrayLevel[0], PointSize[
               NCache[
                Rational[1, 72], 0.013888888888888888`]], Thickness[0.004], 
              StyleBox[LineBox[CompressedData["
1:eJxFVgk0VW0XvoSIMkQoyVShCSnlq/YRSaVPlKTxk5TKFGUqMl3jNWa4GYrk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                "]],
               FontFamily->"Arial",
               FontSize->22]},
             Annotation[#, "Charting`Private`Tag#1"]& ]},
           {
           "WolframDynamicHighlight", <|
            "Label" -> {"XYLabel"}, "Ball" -> {"InterpolatedBall"}|>}], 
          StyleBox[
           DynamicBox[(Charting`HighlightActionBox["DynamicHighlight", {}, 
             Slot["HighlightElements"], 
             Slot["LayoutOptions"], 
             Slot["Meta"], 
             Charting`HighlightActionFunction["DynamicHighlight", {{{}, {}, 
                Annotation[{
                  Hue[0.67, 0.6, 0.6], 
                  Directive[
                   PointSize[
                    Rational[1, 72]], 
                   AbsoluteThickness[2], FontFamily -> "Arial", FontSize -> 
                   22, FontColor -> GrayLevel[0], 
                   GrayLevel[0], 
                   Thickness[0.004]], 
                  Line[CompressedData["
1:eJxFVgk0VW0XvoSIMkQoyVShCSnlq/YRSaVPlKTxk5TKFGUqMl3jNWa4GYrk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                   "]]}, "Charting`Private`Tag#1"]}}, <|
              "HighlightElements" -> <|
                "Label" -> {"XYLabel"}, "Ball" -> {"InterpolatedBall"}|>, 
               "LayoutOptions" -> <|
                "PanelPlotLayout" -> <||>, 
                 "PlotRange" -> {{-8., 4.}, {-0.15, 0.15}}, 
                 "Frame" -> {{False, False}, {False, False}}, 
                 "AxesOrigin" -> {0, 0}, 
                 "ImageSize" -> {360, 360/GoldenRatio}, 
                 "Axes" -> {True, True}, "LabelStyle" -> {}, "AspectRatio" -> 
                 GoldenRatio^(-1), "DefaultStyle" -> {
                   Directive[
                    PointSize[
                    Rational[1, 72]], 
                    AbsoluteThickness[2], FontFamily -> "Arial", FontSize -> 
                    22, FontColor -> GrayLevel[0], 
                    GrayLevel[0], 
                    Thickness[0.004]]}, 
                 "HighlightLabelingFunctions" -> <|
                  "CoordinatesToolOptions" -> ({
                    Identity[
                    Part[#, 1]], 
                    Identity[
                    Part[#, 2]]}& ), 
                   "ScalingFunctions" -> {{Identity, Identity}, {
                    Identity, Identity}}|>, "Primitives" -> {}, "GCFlag" -> 
                 False|>, 
               "Meta" -> <|
                "DefaultHighlight" -> {"Dynamic", None}, "Index" -> {}, 
                 "Function" -> ListLinePlot, "GroupHighlight" -> 
                 False|>|>]]& )[<|
             "HighlightElements" -> <|
               "Label" -> {"XYLabel"}, "Ball" -> {"InterpolatedBall"}|>, 
              "LayoutOptions" -> <|
               "PanelPlotLayout" -> <||>, 
                "PlotRange" -> {{-8., 4.}, {-0.15, 0.15}}, 
                "Frame" -> {{False, False}, {False, False}}, 
                "AxesOrigin" -> {0, 0}, "ImageSize" -> {360, 360/GoldenRatio},
                 "Axes" -> {True, True}, "LabelStyle" -> {}, "AspectRatio" -> 
                GoldenRatio^(-1), "DefaultStyle" -> {
                  Directive[
                   PointSize[
                    Rational[1, 72]], 
                   AbsoluteThickness[2], FontFamily -> "Arial", FontSize -> 
                   22, FontColor -> GrayLevel[0], 
                   GrayLevel[0], 
                   Thickness[0.004]]}, 
                "HighlightLabelingFunctions" -> <|
                 "CoordinatesToolOptions" -> ({
                    Identity[
                    Part[#, 1]], 
                    Identity[
                    Part[#, 2]]}& ), 
                  "ScalingFunctions" -> {{Identity, Identity}, {
                    Identity, Identity}}|>, "Primitives" -> {}, "GCFlag" -> 
                False|>, 
              "Meta" -> <|
               "DefaultHighlight" -> {"Dynamic", None}, "Index" -> {}, 
                "Function" -> ListLinePlot, "GroupHighlight" -> False|>|>],
            
            ImageSizeCache->{{
             4.503599627370496*^15, -4.503599627370496*^15}, {
             4.503599627370496*^15, -4.503599627370496*^15}}],
           Selectable->False]},
         Annotation[{{{}, {}, 
            Annotation[{
              Hue[0.67, 0.6, 0.6], 
              Directive[
               PointSize[
                Rational[1, 72]], 
               AbsoluteThickness[2], FontFamily -> "Arial", FontSize -> 22, 
               FontColor -> GrayLevel[0], 
               GrayLevel[0], 
               Thickness[0.004]], 
              Line[CompressedData["
1:eJxFVgk0VW0XvoSIMkQoyVShCSnlq/YRSaVPlKTxk5TKFGUqMl3jNWa4GYrk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               "]]}, "Charting`Private`Tag#1"]}}, <|
          "HighlightElements" -> <|
            "Label" -> {"XYLabel"}, "Ball" -> {"InterpolatedBall"}|>, 
           "LayoutOptions" -> <|
            "PanelPlotLayout" -> <||>, 
             "PlotRange" -> {{-8., 4.}, {-0.15, 0.15}}, 
             "Frame" -> {{False, False}, {False, False}}, 
             "AxesOrigin" -> {0, 0}, "ImageSize" -> {360, 360/GoldenRatio}, 
             "Axes" -> {True, True}, "LabelStyle" -> {}, "AspectRatio" -> 
             GoldenRatio^(-1), "DefaultStyle" -> {
               Directive[
                PointSize[
                 Rational[1, 72]], 
                AbsoluteThickness[2], FontFamily -> "Arial", FontSize -> 22, 
                FontColor -> GrayLevel[0], 
                GrayLevel[0], 
                Thickness[0.004]]}, 
             "HighlightLabelingFunctions" -> <|"CoordinatesToolOptions" -> ({
                 Identity[
                  Part[#, 1]], 
                 Identity[
                  Part[#, 2]]}& ), 
               "ScalingFunctions" -> {{Identity, Identity}, {
                 Identity, Identity}}|>, "Primitives" -> {}, "GCFlag" -> 
             False|>, 
           "Meta" -> <|
            "DefaultHighlight" -> {"Dynamic", None}, "Index" -> {}, 
             "Function" -> ListLinePlot, "GroupHighlight" -> False|>|>, 
          "DynamicHighlight"]], {{}, {}}}, {{}, 
        InterpretationBox[{
          TagBox[
           TagBox[
            {RGBColor[0, 
              NCache[
               Rational[2, 3], 0.6666666666666666], 0], PointSize[
             0.011000000000000001`], AbsoluteThickness[2], 
             PointBox[CompressedData["
1:eJw9TgtQiwEA/o0eCuEq1SV6eGw6j8wr8v2UFHXTyFnd5RpTyrZa2hrOTWg9
ppceE6WiWUN187gKrUyucWVehUjIpc4SsazLK3d8d99999333X2fK5vP5FAI
gvD6wzH9B/1ANlvi545/Xu7LaedYr/7vn0bfEc7QBkPn8uXg2iYBeCnzlSd9
wnBQMeCUGS+FUXc4rH42By1/c7YmkD5dZrLhQ986/LdPO3WrxbMpEQlq4SX7
vdmYIvfm7jcegnRSX90rVxlq65dWFamT0Uskbt7jmA8f6YhrfIQUWVp6Hi2/
DIwXmxJSC2QoiqymlBcrUWc30bbENgcrOjzjHRXV4PpuH2LZ5WGDHRNx1ddA
tHeqOxcXwlGw8JHuWz02VtCCpnOL0PXpuHqaSyMI+gaK9GIx3ruuX5U40own
Ga/91aJSWHrh2R3VPazfPbwl3roc3AVrRLbhD9Av9DPKcs8hKVO7N7j8MWIL
nsX1jZ5HNLWvcGphB+Smrfc/BCnw8ZJ9YMieTqw2xbiFCy7gtH5srxteNW2h
LQIlCkWpvkm73uLytpsDQlRC3Hqg7d1QDwyHjlQpuithS+WyGMd6Yc5iiHMC
VIj2GfvTjxvWRVFxySrM9s13EDcYIEua2Z8jUSE7g0s9lTmI1IYAq9wQFdTp
zHn59C8Y1XZ5W/VWghr9mXLFOIS5g84+i0MqQRM4u5+QfIO926QFnGQlapim
YuugYZT1NjgIMy6gbqVcTJ1iQi7fJkUfoYDWZUXoRv0Iysgd7LOTK/DLGMKf
WzEKg6C2bbLsHJ60DW7yi/qJBP3O+6r+Muh6YjxKzQkycqpRtNylFPvDn0fu
/EiQa49xjrbzzkCiUzJ4rePI9Cq+ZztLjtB13iXOFRSS+cDy4UOnPKQ110Sw
OONJiceSOT2BWdgXfJfnT5tAdu/KuhbrkYJXHT+z3N5MIGsudjWu4YhhxQu7
bUgzI8lQ9q8fTiw0mV3/WutlTpKB35MXsWI06pLHUvdH5mRjXJRNFUOisQuW
G25ssSAd/EV3Y6ela4bNZl0darYga0Fol73I0TTUv3OU+VmSdNHL2/4lBZrf
oSZuGg==
              "]]},
            Annotation[#, "Charting`Private`Tag#1"]& ],
           {
           "WolframDynamicHighlight", <|
            "Label" -> {"XYLabel"}, "Ball" -> {"IndicatedBall"}|>}], 
          StyleBox[
           DynamicBox[(Charting`HighlightActionBox["DynamicHighlight", {}, 
             Slot["HighlightElements"], 
             Slot["LayoutOptions"], 
             Slot["Meta"], 
             Charting`HighlightActionFunction["DynamicHighlight", {{
                Annotation[{
                  Directive[
                   PointSize[0.011000000000000001`], 
                   AbsoluteThickness[2], 
                   RGBColor[0, 
                    Rational[2, 3], 0]], 
                  Point[CompressedData["
1:eJw9TgtQiwEA/o0eCuEq1SV6eGw6j8wr8v2UFHXTyFnd5RpTyrZa2hrOTWg9
ppceE6WiWUN187gKrUyucWVehUjIpc4SsazLK3d8d99999333X2fK5vP5FAI
gvD6wzH9B/1ANlvi545/Xu7LaedYr/7vn0bfEc7QBkPn8uXg2iYBeCnzlSd9
wnBQMeCUGS+FUXc4rH42By1/c7YmkD5dZrLhQ986/LdPO3WrxbMpEQlq4SX7
vdmYIvfm7jcegnRSX90rVxlq65dWFamT0Uskbt7jmA8f6YhrfIQUWVp6Hi2/
DIwXmxJSC2QoiqymlBcrUWc30bbENgcrOjzjHRXV4PpuH2LZ5WGDHRNx1ddA
tHeqOxcXwlGw8JHuWz02VtCCpnOL0PXpuHqaSyMI+gaK9GIx3ruuX5U40own
Ga/91aJSWHrh2R3VPazfPbwl3roc3AVrRLbhD9Av9DPKcs8hKVO7N7j8MWIL
nsX1jZ5HNLWvcGphB+Smrfc/BCnw8ZJ9YMieTqw2xbiFCy7gtH5srxteNW2h
LQIlCkWpvkm73uLytpsDQlRC3Hqg7d1QDwyHjlQpuithS+WyGMd6Yc5iiHMC
VIj2GfvTjxvWRVFxySrM9s13EDcYIEua2Z8jUSE7g0s9lTmI1IYAq9wQFdTp
zHn59C8Y1XZ5W/VWghr9mXLFOIS5g84+i0MqQRM4u5+QfIO926QFnGQlapim
YuugYZT1NjgIMy6gbqVcTJ1iQi7fJkUfoYDWZUXoRv0Iysgd7LOTK/DLGMKf
WzEKg6C2bbLsHJ60DW7yi/qJBP3O+6r+Muh6YjxKzQkycqpRtNylFPvDn0fu
/EiQa49xjrbzzkCiUzJ4rePI9Cq+ZztLjtB13iXOFRSS+cDy4UOnPKQ110Sw
OONJiceSOT2BWdgXfJfnT5tAdu/KuhbrkYJXHT+z3N5MIGsudjWu4YhhxQu7
bUgzI8lQ9q8fTiw0mV3/WutlTpKB35MXsWI06pLHUvdH5mRjXJRNFUOisQuW
G25ssSAd/EV3Y6ela4bNZl0darYga0Fol73I0TTUv3OU+VmSdNHL2/4lBZrf
oSZuGg==
                   "]]}, "Charting`Private`Tag#1"]}}, <|
              "HighlightElements" -> <|
                "Label" -> {"XYLabel"}, "Ball" -> {"IndicatedBall"}|>, 
               "LayoutOptions" -> <|
                "PanelPlotLayout" -> <||>, 
                 "PlotRange" -> {{-0.002289411582356713, 
                  3.0334703467009083`}, {-0.02208815159166662, 
                  0.05177642121}}, 
                 "Frame" -> {{False, False}, {False, False}}, 
                 "AxesOrigin" -> {0, 0}, 
                 "ImageSize" -> {360, 360/GoldenRatio}, 
                 "Axes" -> {True, True}, "LabelStyle" -> {}, "AspectRatio" -> 
                 GoldenRatio^(-1), "DefaultStyle" -> {
                   Directive[
                    PointSize[0.011000000000000001`], 
                    AbsoluteThickness[2], 
                    RGBColor[0, 
                    Rational[2, 3], 0]]}, 
                 "HighlightLabelingFunctions" -> <|
                  "CoordinatesToolOptions" -> ({
                    Identity[
                    Part[#, 1]], 
                    Identity[
                    Part[#, 2]]}& ), 
                   "ScalingFunctions" -> {{Identity, Identity}, {
                    Identity, Identity}}|>, "Primitives" -> {}, "GCFlag" -> 
                 False|>, 
               "Meta" -> <|
                "DefaultHighlight" -> {"Dynamic", None}, "Index" -> {}, 
                 "Function" -> ListPlot, "GroupHighlight" -> False|>|>]]& )[<|
             "HighlightElements" -> <|
               "Label" -> {"XYLabel"}, "Ball" -> {"IndicatedBall"}|>, 
              "LayoutOptions" -> <|
               "PanelPlotLayout" -> <||>, 
                "PlotRange" -> {{-0.002289411582356713, 
                 3.0334703467009083`}, {-0.02208815159166662, 0.05177642121}},
                 "Frame" -> {{False, False}, {False, False}}, 
                "AxesOrigin" -> {0, 0}, "ImageSize" -> {360, 360/GoldenRatio},
                 "Axes" -> {True, True}, "LabelStyle" -> {}, "AspectRatio" -> 
                GoldenRatio^(-1), "DefaultStyle" -> {
                  Directive[
                   PointSize[0.011000000000000001`], 
                   AbsoluteThickness[2], 
                   RGBColor[0, 
                    Rational[2, 3], 0]]}, 
                "HighlightLabelingFunctions" -> <|
                 "CoordinatesToolOptions" -> ({
                    Identity[
                    Part[#, 1]], 
                    Identity[
                    Part[#, 2]]}& ), 
                  "ScalingFunctions" -> {{Identity, Identity}, {
                    Identity, Identity}}|>, "Primitives" -> {}, "GCFlag" -> 
                False|>, 
              "Meta" -> <|
               "DefaultHighlight" -> {"Dynamic", None}, "Index" -> {}, 
                "Function" -> ListPlot, "GroupHighlight" -> False|>|>],
            
            ImageSizeCache->{{
             4.503599627370496*^15, -4.503599627370496*^15}, {
             4.503599627370496*^15, -4.503599627370496*^15}}],
           Selectable->False]},
         Annotation[{{
            Annotation[{
              Directive[
               PointSize[0.011000000000000001`], 
               AbsoluteThickness[2], 
               RGBColor[0, 
                Rational[2, 3], 0]], 
              Point[CompressedData["
1:eJw9TgtQiwEA/o0eCuEq1SV6eGw6j8wr8v2UFHXTyFnd5RpTyrZa2hrOTWg9
ppceE6WiWUN187gKrUyucWVehUjIpc4SsazLK3d8d99999333X2fK5vP5FAI
gvD6wzH9B/1ANlvi545/Xu7LaedYr/7vn0bfEc7QBkPn8uXg2iYBeCnzlSd9
wnBQMeCUGS+FUXc4rH42By1/c7YmkD5dZrLhQ986/LdPO3WrxbMpEQlq4SX7
vdmYIvfm7jcegnRSX90rVxlq65dWFamT0Uskbt7jmA8f6YhrfIQUWVp6Hi2/
DIwXmxJSC2QoiqymlBcrUWc30bbENgcrOjzjHRXV4PpuH2LZ5WGDHRNx1ddA
tHeqOxcXwlGw8JHuWz02VtCCpnOL0PXpuHqaSyMI+gaK9GIx3ruuX5U40own
Ga/91aJSWHrh2R3VPazfPbwl3roc3AVrRLbhD9Av9DPKcs8hKVO7N7j8MWIL
nsX1jZ5HNLWvcGphB+Smrfc/BCnw8ZJ9YMieTqw2xbiFCy7gtH5srxteNW2h
LQIlCkWpvkm73uLytpsDQlRC3Hqg7d1QDwyHjlQpuithS+WyGMd6Yc5iiHMC
VIj2GfvTjxvWRVFxySrM9s13EDcYIEua2Z8jUSE7g0s9lTmI1IYAq9wQFdTp
zHn59C8Y1XZ5W/VWghr9mXLFOIS5g84+i0MqQRM4u5+QfIO926QFnGQlapim
YuugYZT1NjgIMy6gbqVcTJ1iQi7fJkUfoYDWZUXoRv0Iysgd7LOTK/DLGMKf
WzEKg6C2bbLsHJ60DW7yi/qJBP3O+6r+Muh6YjxKzQkycqpRtNylFPvDn0fu
/EiQa49xjrbzzkCiUzJ4rePI9Cq+ZztLjtB13iXOFRSS+cDy4UOnPKQ110Sw
OONJiceSOT2BWdgXfJfnT5tAdu/KuhbrkYJXHT+z3N5MIGsudjWu4YhhxQu7
bUgzI8lQ9q8fTiw0mV3/WutlTpKB35MXsWI06pLHUvdH5mRjXJRNFUOisQuW
G25ssSAd/EV3Y6ela4bNZl0darYga0Fol73I0TTUv3OU+VmSdNHL2/4lBZrf
oSZuGg==
               "]]}, "Charting`Private`Tag#1"]}}, <|
          "HighlightElements" -> <|
            "Label" -> {"XYLabel"}, "Ball" -> {"IndicatedBall"}|>, 
           "LayoutOptions" -> <|
            "PanelPlotLayout" -> <||>, 
             "PlotRange" -> {{-0.002289411582356713, 
              3.0334703467009083`}, {-0.02208815159166662, 0.05177642121}}, 
             "Frame" -> {{False, False}, {False, False}}, 
             "AxesOrigin" -> {0, 0}, "ImageSize" -> {360, 360/GoldenRatio}, 
             "Axes" -> {True, True}, "LabelStyle" -> {}, "AspectRatio" -> 
             GoldenRatio^(-1), "DefaultStyle" -> {
               Directive[
                PointSize[0.011000000000000001`], 
                AbsoluteThickness[2], 
                RGBColor[0, 
                 Rational[2, 3], 0]]}, 
             "HighlightLabelingFunctions" -> <|"CoordinatesToolOptions" -> ({
                 Identity[
                  Part[#, 1]], 
                 Identity[
                  Part[#, 2]]}& ), 
               "ScalingFunctions" -> {{Identity, Identity}, {
                 Identity, Identity}}|>, "Primitives" -> {}, "GCFlag" -> 
             False|>, 
           "Meta" -> <|
            "DefaultHighlight" -> {"Dynamic", None}, "Index" -> {}, 
             "Function" -> ListPlot, "GroupHighlight" -> False|>|>, 
          "DynamicHighlight"]], {{}, {}}}, {{}, 
        InterpretationBox[{
          TagBox[
           TagBox[
            {RGBColor[0, 1, 1], PointSize[0.009166666666666668], 
             AbsoluteThickness[2], PointBox[CompressedData["
1:eJxFU3k4FGgYH6Wi7SmscjRqtLRScnfibZZsoRwdY0s6UIhybGLkPoZxi5BR
pKQkGsy48lJyVs4i0k6hmGUiqZTWzvG0+8f3fM/veX/f+77f+/u9yifO2jjN
IxAIjvwjuEk5ZSpn1cZRL/dVtfrRCBiKK8yZ3DOOamWMEHdWBNTND0ggaPLQ
w90naEYlEvDphJnJKR7GVn5/k58bCWUP3aIXUHlYL9VVUKpJA/m83rrWHh66
HZcPiq6lgX/IfkIclx+f5OxX2BcF9seaqtrXvEdZzt7VizhR4JIt4hO8tlWc
cYyGHoooTmxVutrfFw2S9SONDbE8NJHusfcypMNKSTFrIPJQatawwpBOh5f7
FPrYBeOokrLv/F9VdCinaztobR/HqJ63BirtdJgb2D2W3zKGxVfc1CUf0mGr
pZc/cdkYEhPEHqcn02Hx0pKLEoNcjAxrqvAwoIOWS9fVfyy4SLWJmb51PxqK
NGTLuaRRVLxWuHjz8mhwv2nwu73TCBYfjpG8RI6CZ4UKt8VYb5GUU1zE3kGD
BbvNqj90D2MpObtLVSYS3srJKWR6DOGXA8rGNSXhwOBStGkmg2jvkCGrvzYM
Mn1ko/TWv0G7I8PPJZ1DoIB57s4KFw769vX7saYCQccgQiZQ8hVOnKIYdZdR
IZu6tKErph/3N9Yrzpf3gXbz7Nm8kV7c9VLT7CjRE3RDbMCj6BlmFzHnK8Sf
gt6Mhy57rnUhp7m9nOlsCzoRgvztSCCqczR2fDdSIT8tfMd+jIQ69uptObZY
M62tS93ZgFEpx0czKS54fnjK36juAX5stxZnOXqjNXkZv34Vztqlo6oJFRsO
epmfVCjD8htpPauygvGj8fuKAeU7WP2c8WaTUjj+mcdTjPdMw8qprlKPdBrK
NU3wMQ1ajD5VcSVi0HKd4H0qzFuY90vS53jU4eimqKfmgCzReyDNNAnlGjU7
m6dvQ/TXn2eYzcnYr1fiYDNeAs8HYj9/25iCV7IE/y2DttnQ0v6AVLRYMsnP
z4bBMEl3RdYlnCsS+Pk+MEy6OXU9aeg4J/BrDWhQveWNXqdjabpg/g/gtdeu
gVcdGRiyX4TjNV3Dh25eRmJS7hHKlnrQKvTbnnAiE4eVf9t67usjUAoqK2kh
MLDDWEw5em0j9MaapYmFMvCgv/Sv4f0N0BeRzrk1xMD6rYJ+GmGDv7lholoW
ykgFTxQHNoMzo5ADFlmo43x0qFK2BfosWsmje7PwvrdAzyY4VGzqytb6Pz6m
+6yj+j0DH83USmTZNEH855l881gGko+I+LOkNSvWiTPQENuXpi9qArXDb6mX
KJkYcFNZIyixAabu/SR+PuIyHuMK9QWCnIOJVVwGmtqK/ndmSe7KVWfTsfOA
eOhWnwcgH+X3qF89DavsnfJWltaC7x5qTUF/KtbNxqZ+G7wPxLvxfZ2MFLzR
JvBjFZz0NO5gH7+Imcd4fP2rYbhpedvCtcm4SVqgXyXcclZ1k3uXiNpfBP2V
Q6DZLEtydwLmsIrnXcsqB71XQ1JTNbGoIPQHGySU7sZ916bjoVKRvh5GWky/
6zSUSRbMlwUSfvm72uQjcLO+Pt8v92B2yQsaLzEUXf8Q8UOfRFrpSgcj9wVT
6BcS2c+asNkf86YE+jJBfv3dcIqDDwZuvkixCysFztMa84k7nkhccCCbNFcM
O6opvp06rliw7iPf/0zYsl5ez/jQcVxelCzkJ05H6lkVWuO5ERGfsMS9M79j
Oc6xp4R8EoRYWZIt4Ef+7M6kD569dvCjfrFlodPYASd4Emst7FdLWtwy4PFp
8G4S7hOQeOR6xrAHSHnr8PViAWcbeWftLW/w3Sial8TrOCZN2wcGR4uEuL1K
+lu3vy/8mOfQqoEjOVHU//CF5PmqL20vAOfkWW5ZcwU41paTXP4OAFaiYP+r
wfefo5OrjYOg9bRoXz6O5x7u0gwGF32LgGVSCETrDWKmOcHAcekQ6tfbltB7
/VMw/AuafzO6
              "]]},
            Annotation[#, "Charting`Private`Tag#1"]& ],
           {
           "WolframDynamicHighlight", <|
            "Label" -> {"XYLabel"}, "Ball" -> {"IndicatedBall"}|>}], 
          StyleBox[
           DynamicBox[(Charting`HighlightActionBox["DynamicHighlight", {}, 
             Slot["HighlightElements"], 
             Slot["LayoutOptions"], 
             Slot["Meta"], 
             Charting`HighlightActionFunction["DynamicHighlight", {{
                Annotation[{
                  Directive[
                   PointSize[0.009166666666666668], 
                   AbsoluteThickness[2], 
                   RGBColor[0, 1, 1]], 
                  Point[CompressedData["
1:eJxFU3k4FGgYH6Wi7SmscjRqtLRScnfibZZsoRwdY0s6UIhybGLkPoZxi5BR
pKQkGsy48lJyVs4i0k6hmGUiqZTWzvG0+8f3fM/veX/f+77f+/u9yifO2jjN
IxAIjvwjuEk5ZSpn1cZRL/dVtfrRCBiKK8yZ3DOOamWMEHdWBNTND0ggaPLQ
w90naEYlEvDphJnJKR7GVn5/k58bCWUP3aIXUHlYL9VVUKpJA/m83rrWHh66
HZcPiq6lgX/IfkIclx+f5OxX2BcF9seaqtrXvEdZzt7VizhR4JIt4hO8tlWc
cYyGHoooTmxVutrfFw2S9SONDbE8NJHusfcypMNKSTFrIPJQatawwpBOh5f7
FPrYBeOokrLv/F9VdCinaztobR/HqJ63BirtdJgb2D2W3zKGxVfc1CUf0mGr
pZc/cdkYEhPEHqcn02Hx0pKLEoNcjAxrqvAwoIOWS9fVfyy4SLWJmb51PxqK
NGTLuaRRVLxWuHjz8mhwv2nwu73TCBYfjpG8RI6CZ4UKt8VYb5GUU1zE3kGD
BbvNqj90D2MpObtLVSYS3srJKWR6DOGXA8rGNSXhwOBStGkmg2jvkCGrvzYM
Mn1ko/TWv0G7I8PPJZ1DoIB57s4KFw769vX7saYCQccgQiZQ8hVOnKIYdZdR
IZu6tKErph/3N9Yrzpf3gXbz7Nm8kV7c9VLT7CjRE3RDbMCj6BlmFzHnK8Sf
gt6Mhy57rnUhp7m9nOlsCzoRgvztSCCqczR2fDdSIT8tfMd+jIQ69uptObZY
M62tS93ZgFEpx0czKS54fnjK36juAX5stxZnOXqjNXkZv34Vztqlo6oJFRsO
epmfVCjD8htpPauygvGj8fuKAeU7WP2c8WaTUjj+mcdTjPdMw8qprlKPdBrK
NU3wMQ1ajD5VcSVi0HKd4H0qzFuY90vS53jU4eimqKfmgCzReyDNNAnlGjU7
m6dvQ/TXn2eYzcnYr1fiYDNeAs8HYj9/25iCV7IE/y2DttnQ0v6AVLRYMsnP
z4bBMEl3RdYlnCsS+Pk+MEy6OXU9aeg4J/BrDWhQveWNXqdjabpg/g/gtdeu
gVcdGRiyX4TjNV3Dh25eRmJS7hHKlnrQKvTbnnAiE4eVf9t67usjUAoqK2kh
MLDDWEw5em0j9MaapYmFMvCgv/Sv4f0N0BeRzrk1xMD6rYJ+GmGDv7lholoW
ykgFTxQHNoMzo5ADFlmo43x0qFK2BfosWsmje7PwvrdAzyY4VGzqytb6Pz6m
+6yj+j0DH83USmTZNEH855l881gGko+I+LOkNSvWiTPQENuXpi9qArXDb6mX
KJkYcFNZIyixAabu/SR+PuIyHuMK9QWCnIOJVVwGmtqK/ndmSe7KVWfTsfOA
eOhWnwcgH+X3qF89DavsnfJWltaC7x5qTUF/KtbNxqZ+G7wPxLvxfZ2MFLzR
JvBjFZz0NO5gH7+Imcd4fP2rYbhpedvCtcm4SVqgXyXcclZ1k3uXiNpfBP2V
Q6DZLEtydwLmsIrnXcsqB71XQ1JTNbGoIPQHGySU7sZ916bjoVKRvh5GWky/
6zSUSRbMlwUSfvm72uQjcLO+Pt8v92B2yQsaLzEUXf8Q8UOfRFrpSgcj9wVT
6BcS2c+asNkf86YE+jJBfv3dcIqDDwZuvkixCysFztMa84k7nkhccCCbNFcM
O6opvp06rliw7iPf/0zYsl5ez/jQcVxelCzkJ05H6lkVWuO5ERGfsMS9M79j
Oc6xp4R8EoRYWZIt4Ef+7M6kD569dvCjfrFlodPYASd4Emst7FdLWtwy4PFp
8G4S7hOQeOR6xrAHSHnr8PViAWcbeWftLW/w3Sial8TrOCZN2wcGR4uEuL1K
+lu3vy/8mOfQqoEjOVHU//CF5PmqL20vAOfkWW5ZcwU41paTXP4OAFaiYP+r
wfefo5OrjYOg9bRoXz6O5x7u0gwGF32LgGVSCETrDWKmOcHAcekQ6tfbltB7
/VMw/AuafzO6
                   "]]}, "Charting`Private`Tag#1"]}}, <|
              "HighlightElements" -> <|
                "Label" -> {"XYLabel"}, "Ball" -> {"IndicatedBall"}|>, 
               "LayoutOptions" -> <|
                "PanelPlotLayout" -> <||>, 
                 "PlotRange" -> {{-0.9729999225264796, 
                  0.2037576308346743}, {-0.02862133468699999, 
                  0.013092311009000004`}}, 
                 "Frame" -> {{False, False}, {False, False}}, 
                 "AxesOrigin" -> {0, 0}, 
                 "ImageSize" -> {360, 360/GoldenRatio}, 
                 "Axes" -> {True, True}, "LabelStyle" -> {}, "AspectRatio" -> 
                 GoldenRatio^(-1), "DefaultStyle" -> {
                   Directive[
                    PointSize[0.009166666666666668], 
                    AbsoluteThickness[2], 
                    RGBColor[0, 1, 1]]}, 
                 "HighlightLabelingFunctions" -> <|
                  "CoordinatesToolOptions" -> ({
                    Identity[
                    Part[#, 1]], 
                    Identity[
                    Part[#, 2]]}& ), 
                   "ScalingFunctions" -> {{Identity, Identity}, {
                    Identity, Identity}}|>, "Primitives" -> {}, "GCFlag" -> 
                 False|>, 
               "Meta" -> <|
                "DefaultHighlight" -> {"Dynamic", None}, "Index" -> {}, 
                 "Function" -> ListPlot, "GroupHighlight" -> False|>|>]]& )[<|
             "HighlightElements" -> <|
               "Label" -> {"XYLabel"}, "Ball" -> {"IndicatedBall"}|>, 
              "LayoutOptions" -> <|
               "PanelPlotLayout" -> <||>, 
                "PlotRange" -> {{-0.9729999225264796, 
                 0.2037576308346743}, {-0.02862133468699999, 
                 0.013092311009000004`}}, 
                "Frame" -> {{False, False}, {False, False}}, 
                "AxesOrigin" -> {0, 0}, "ImageSize" -> {360, 360/GoldenRatio},
                 "Axes" -> {True, True}, "LabelStyle" -> {}, "AspectRatio" -> 
                GoldenRatio^(-1), "DefaultStyle" -> {
                  Directive[
                   PointSize[0.009166666666666668], 
                   AbsoluteThickness[2], 
                   RGBColor[0, 1, 1]]}, 
                "HighlightLabelingFunctions" -> <|
                 "CoordinatesToolOptions" -> ({
                    Identity[
                    Part[#, 1]], 
                    Identity[
                    Part[#, 2]]}& ), 
                  "ScalingFunctions" -> {{Identity, Identity}, {
                    Identity, Identity}}|>, "Primitives" -> {}, "GCFlag" -> 
                False|>, 
              "Meta" -> <|
               "DefaultHighlight" -> {"Dynamic", None}, "Index" -> {}, 
                "Function" -> ListPlot, "GroupHighlight" -> False|>|>],
            
            ImageSizeCache->{{
             4.503599627370496*^15, -4.503599627370496*^15}, {
             4.503599627370496*^15, -4.503599627370496*^15}}],
           Selectable->False]},
         Annotation[{{
            Annotation[{
              Directive[
               PointSize[0.009166666666666668], 
               AbsoluteThickness[2], 
               RGBColor[0, 1, 1]], 
              Point[CompressedData["
1:eJxFU3k4FGgYH6Wi7SmscjRqtLRScnfibZZsoRwdY0s6UIhybGLkPoZxi5BR
pKQkGsy48lJyVs4i0k6hmGUiqZTWzvG0+8f3fM/veX/f+77f+/u9yifO2jjN
IxAIjvwjuEk5ZSpn1cZRL/dVtfrRCBiKK8yZ3DOOamWMEHdWBNTND0ggaPLQ
w90naEYlEvDphJnJKR7GVn5/k58bCWUP3aIXUHlYL9VVUKpJA/m83rrWHh66
HZcPiq6lgX/IfkIclx+f5OxX2BcF9seaqtrXvEdZzt7VizhR4JIt4hO8tlWc
cYyGHoooTmxVutrfFw2S9SONDbE8NJHusfcypMNKSTFrIPJQatawwpBOh5f7
FPrYBeOokrLv/F9VdCinaztobR/HqJ63BirtdJgb2D2W3zKGxVfc1CUf0mGr
pZc/cdkYEhPEHqcn02Hx0pKLEoNcjAxrqvAwoIOWS9fVfyy4SLWJmb51PxqK
NGTLuaRRVLxWuHjz8mhwv2nwu73TCBYfjpG8RI6CZ4UKt8VYb5GUU1zE3kGD
BbvNqj90D2MpObtLVSYS3srJKWR6DOGXA8rGNSXhwOBStGkmg2jvkCGrvzYM
Mn1ko/TWv0G7I8PPJZ1DoIB57s4KFw769vX7saYCQccgQiZQ8hVOnKIYdZdR
IZu6tKErph/3N9Yrzpf3gXbz7Nm8kV7c9VLT7CjRE3RDbMCj6BlmFzHnK8Sf
gt6Mhy57rnUhp7m9nOlsCzoRgvztSCCqczR2fDdSIT8tfMd+jIQ69uptObZY
M62tS93ZgFEpx0czKS54fnjK36juAX5stxZnOXqjNXkZv34Vztqlo6oJFRsO
epmfVCjD8htpPauygvGj8fuKAeU7WP2c8WaTUjj+mcdTjPdMw8qprlKPdBrK
NU3wMQ1ajD5VcSVi0HKd4H0qzFuY90vS53jU4eimqKfmgCzReyDNNAnlGjU7
m6dvQ/TXn2eYzcnYr1fiYDNeAs8HYj9/25iCV7IE/y2DttnQ0v6AVLRYMsnP
z4bBMEl3RdYlnCsS+Pk+MEy6OXU9aeg4J/BrDWhQveWNXqdjabpg/g/gtdeu
gVcdGRiyX4TjNV3Dh25eRmJS7hHKlnrQKvTbnnAiE4eVf9t67usjUAoqK2kh
MLDDWEw5em0j9MaapYmFMvCgv/Sv4f0N0BeRzrk1xMD6rYJ+GmGDv7lholoW
ykgFTxQHNoMzo5ADFlmo43x0qFK2BfosWsmje7PwvrdAzyY4VGzqytb6Pz6m
+6yj+j0DH83USmTZNEH855l881gGko+I+LOkNSvWiTPQENuXpi9qArXDb6mX
KJkYcFNZIyixAabu/SR+PuIyHuMK9QWCnIOJVVwGmtqK/ndmSe7KVWfTsfOA
eOhWnwcgH+X3qF89DavsnfJWltaC7x5qTUF/KtbNxqZ+G7wPxLvxfZ2MFLzR
JvBjFZz0NO5gH7+Imcd4fP2rYbhpedvCtcm4SVqgXyXcclZ1k3uXiNpfBP2V
Q6DZLEtydwLmsIrnXcsqB71XQ1JTNbGoIPQHGySU7sZ916bjoVKRvh5GWky/
6zSUSRbMlwUSfvm72uQjcLO+Pt8v92B2yQsaLzEUXf8Q8UOfRFrpSgcj9wVT
6BcS2c+asNkf86YE+jJBfv3dcIqDDwZuvkixCysFztMa84k7nkhccCCbNFcM
O6opvp06rliw7iPf/0zYsl5ez/jQcVxelCzkJ05H6lkVWuO5ERGfsMS9M79j
Oc6xp4R8EoRYWZIt4Ef+7M6kD569dvCjfrFlodPYASd4Emst7FdLWtwy4PFp
8G4S7hOQeOR6xrAHSHnr8PViAWcbeWftLW/w3Sial8TrOCZN2wcGR4uEuL1K
+lu3vy/8mOfQqoEjOVHU//CF5PmqL20vAOfkWW5ZcwU41paTXP4OAFaiYP+r
wfefo5OrjYOg9bRoXz6O5x7u0gwGF32LgGVSCETrDWKmOcHAcekQ6tfbltB7
/VMw/AuafzO6
               "]]}, "Charting`Private`Tag#1"]}}, <|
          "HighlightElements" -> <|
            "Label" -> {"XYLabel"}, "Ball" -> {"IndicatedBall"}|>, 
           "LayoutOptions" -> <|
            "PanelPlotLayout" -> <||>, 
             "PlotRange" -> {{-0.9729999225264796, 
              0.2037576308346743}, {-0.02862133468699999, 
              0.013092311009000004`}}, 
             "Frame" -> {{False, False}, {False, False}}, 
             "AxesOrigin" -> {0, 0}, "ImageSize" -> {360, 360/GoldenRatio}, 
             "Axes" -> {True, True}, "LabelStyle" -> {}, "AspectRatio" -> 
             GoldenRatio^(-1), "DefaultStyle" -> {
               Directive[
                PointSize[0.009166666666666668], 
                AbsoluteThickness[2], 
                RGBColor[0, 1, 1]]}, 
             "HighlightLabelingFunctions" -> <|"CoordinatesToolOptions" -> ({
                 Identity[
                  Part[#, 1]], 
                 Identity[
                  Part[#, 2]]}& ), 
               "ScalingFunctions" -> {{Identity, Identity}, {
                 Identity, Identity}}|>, "Primitives" -> {}, "GCFlag" -> 
             False|>, 
           "Meta" -> <|
            "DefaultHighlight" -> {"Dynamic", None}, "Index" -> {}, 
             "Function" -> ListPlot, "GroupHighlight" -> False|>|>, 
          "DynamicHighlight"]], {{}, {}}}},
      AspectRatio->NCache[GoldenRatio^(-1), 0.6180339887498948],
      Axes->{True, True},
      AxesLabel->{None, None},
      AxesOrigin->{0, 0},
      AxesStyle->Thickness[0.00275],
      BaseStyle->{
       FontFamily -> "Arial", FontSize -> 22, FontColor -> GrayLevel[0]},
      DisplayFunction->Identity,
      Frame->{{False, False}, {False, False}},
      FrameLabel->{{None, None}, {None, None}},
      FrameTicks->{{Automatic, Automatic}, {Automatic, Automatic}},
      GridLines->{None, None},
      GridLinesStyle->Directive[
        GrayLevel[0.5, 0.4]],
      ImagePadding->{{13., 6.}, {12.5, 12.5}},
      Method->{
       "AxisPadding" -> Scaled[0.02], "DefaultBoundaryStyle" -> Automatic, 
        "DefaultGraphicsInteraction" -> {
         "Version" -> 1.2, "TrackMousePosition" -> {True, False}, 
          "Effects" -> {
           "Highlight" -> {"ratio" -> 2}, "HighlightPoint" -> {"ratio" -> 2}, 
            "Droplines" -> {
             "freeformCursorMode" -> True, 
              "placement" -> {"x" -> "All", "y" -> "None"}}}}, 
        "DefaultMeshStyle" -> AbsolutePointSize[6], "DefaultPlotStyle" -> {
          Directive[
           RGBColor[0.368417, 0.506779, 0.709798], 
           AbsoluteThickness[2]], 
          Directive[
           RGBColor[0.880722, 0.611041, 0.142051], 
           AbsoluteThickness[2]], 
          Directive[
           RGBColor[0.560181, 0.691569, 0.194885], 
           AbsoluteThickness[2]], 
          Directive[
           RGBColor[0.922526, 0.385626, 0.209179], 
           AbsoluteThickness[2]], 
          Directive[
           RGBColor[0.528488, 0.470624, 0.701351], 
           AbsoluteThickness[2]], 
          Directive[
           RGBColor[0.772079, 0.431554, 0.102387], 
           AbsoluteThickness[2]], 
          Directive[
           RGBColor[0.363898, 0.618501, 0.782349], 
           AbsoluteThickness[2]], 
          Directive[
           RGBColor[1, 0.75, 0], 
           AbsoluteThickness[2]], 
          Directive[
           RGBColor[0.647624, 0.37816, 0.614037], 
           AbsoluteThickness[2]], 
          Directive[
           RGBColor[0.571589, 0.586483, 0.], 
           AbsoluteThickness[2]], 
          Directive[
           RGBColor[0.915, 0.3325, 0.2125], 
           AbsoluteThickness[2]], 
          Directive[
           RGBColor[0.40082222609352647`, 0.5220066643438841, 0.85], 
           AbsoluteThickness[2]], 
          Directive[
           RGBColor[
           0.9728288904374106, 0.621644452187053, 0.07336199581899142], 
           AbsoluteThickness[2]], 
          Directive[
           RGBColor[0.736782672705901, 0.358, 0.5030266573755369], 
           AbsoluteThickness[2]], 
          Directive[
           RGBColor[0.28026441037696703`, 0.715, 0.4292089322474965], 
           AbsoluteThickness[2]]}, "DomainPadding" -> Scaled[0.02], 
        "RangePadding" -> Scaled[0.05], "OptimizePlotMarkers" -> True, 
        "IncludeHighlighting" -> "CurrentSet", "HighlightStyle" -> Automatic, 
        "OptimizePlotMarkers" -> True, 
        "CoordinatesToolOptions" -> {"DisplayFunction" -> ({
            Identity[
             Part[#, 1]], 
            Identity[
             Part[#, 2]]}& ), "CopiedValueFunction" -> ({
            Identity[
             Part[#, 1]], 
            Identity[
             Part[#, 2]]}& )}},
      PlotRange->{{-8., 4.}, {-0.15, 0.15}},
      PlotRangeClipping->True,
      PlotRangePadding->{{0, 0}, {0, 0}},
      Ticks->{Automatic, Automatic}], {259.6166246871358, -163.68056957266978},
      ImageScaled[{0.5, 0.5}], {483.00767383653175, 311.77251347175195},
     BaseStyle->{Graphics3DBoxOptions -> {SphericalRegion -> False}}], 
    InsetBox[
     GraphicsBox[{{{}, 
        InterpretationBox[{
          TagBox[{{}, {}, 
            TagBox[
             {GrayLevel[0], PointSize[
               NCache[
                Rational[1, 90], 0.011111111111111112`]], Thickness[0.004], 
              StyleBox[LineBox[CompressedData["
1:eJw9V3c8le0bP2bDiChEQsoM5U16G9eTFGlJISSUZGZESos0FOkkKyJ7JuvY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                "]],
               FontFamily->"Arial",
               FontSize->22]},
             Annotation[#, "Charting`Private`Tag#1"]& ]},
           {
           "WolframDynamicHighlight", <|
            "Label" -> {"XYLabel"}, "Ball" -> {"InterpolatedBall"}|>}], 
          StyleBox[
           DynamicBox[(Charting`HighlightActionBox["DynamicHighlight", {}, 
             Slot["HighlightElements"], 
             Slot["LayoutOptions"], 
             Slot["Meta"], 
             Charting`HighlightActionFunction["DynamicHighlight", {{{}, {}, 
                Annotation[{
                  Hue[0.67, 0.6, 0.6], 
                  Directive[
                   PointSize[
                    Rational[1, 90]], 
                   AbsoluteThickness[2], FontFamily -> "Arial", FontSize -> 
                   22, FontColor -> GrayLevel[0], 
                   GrayLevel[0], 
                   Thickness[0.004]], 
                  Line[CompressedData["
1:eJw9V3c8le0bP2bDiChEQsoM5U16G9eTFGlJISSUZGZESos0FOkkKyJ7JuvY
RxeJnwoZJamshJCVnfHzHF7nn/P5fq77ue77vsb3+t7iZ+x1zjFTKJQ1TBQK
+f/fr4mi3Fx8lBP+w+7PHVsJzY2L+LSBimKi0PZFHLbB4s658f2LWHHNqhbd
DzqLOM09tO/Q6VOLeL//LDGoZL6IX1V1jblfsVnE0rSKMQ1uJ9iu0X91d/EZ
MC6bSWFa4bqAnTA0donKoZJrwC/Us8bX8R4K/E7zf+HvAXdZ2K/NrcefOZe5
hMXuwL4F7NtzNS6P+T7w/fpB+kORyUNX6lUfwvetzi9WW1Extsgj16GZCi5i
I3nfxX3QmaBdMNF4Ar+6OxhY/m74Pe+aAOhQHmLst5fTb22fWzDsGx2e8+eH
opLTkdEQCtG1Dt1Zb59i/u6DbSgcDo+9HBn42JjGix93IqDVwp6Bu7PpvaVs
UbDmnRNjf46eiOObvKPh9sL6XM6XWnV8seCrf4lhBzXWdZ+fxYHwwnrWdWGn
Hq9PAL4F3C3lZrYpNnHx+3LgD9YTTQYXx37G+fcHWdKNfV6A5QJW6WTJ3NSb
ArYL+OqBS4ZD/6YuYm+q+LTYjjTQZNzvFg6tiMpprvwPnwHKlXNquSfSF/NV
rjEZU1qbDvbz8QC9dzqj/iYZ4Mk4fwTUUR9+u/MtA24uYOvmw0PXD2SClK1i
7duRJCjs1tb1j8uEMj2ngxZCWbCBLYw6+CcTCn8ozNnzoVYh+lnnZhq4vL6T
wStaBMrKzrItpjR4l06uL4WO26uY2D1okGyUxhwVVg7NB8PvtPjRgDpYmdKZ
UwGKjhsvSwTRgO+c8frwL9Xwu6xjnYovDSwJ8ry1EP4B/9W5TIMqK8PXv+9/
Ag9O42l1PRocSCz3XrOpAdoVdFdvl57DUtt0NaobgeVcsQpPfyZ0usaKOl/8
DnweGJWblAlB/cuctTlaQHCNqSPPqUyoly5u6DjVCsHFvLlLWTIhUtQhf7au
DS5M+0kERGSAHusT/VOe7WCk42FwZVsGCMiWTWZ2/oTE/WeY5IrTYYXiryCe
oE7IqlORO6KWDqKWkq9+fuoCQcHQ17cL0qBOsGD13cJu0BM0fuwnP5efJYZD
0Td7YZqt9dtDuVTwMRBqzEn+DQbxNfbv+lKgd3eR6nHNfuiYum2rEv0Cyu5J
LSlIGoBW48oU5gPJ4M4266phMQhufS2zSS2JEO9Q1tZgOwT8Qetsoq0TYHZM
fFXMqj9wsc5QbX9nHFSbKEbxUYahOkz4coReLHBXuFX9+DMMUbTJyqa8aCjf
whrCPzgCbDVXzM15ouBW2tflkS9G4c6BRhphFAFPuKJdtmSOgXT64Cm9rWGw
4+E/b1oejIP3/vudruFPYUdP4SNerwk4kBDaOjQeAKb670U8nCZhVlFps9U2
P3iSdaIr3f4vZFy9wHS51AcM1eUNdstNQaCvWuwQ+x34crOH0NGfBnd1hWEr
BTeYalexkzg4A+4XpUUzlM3h4hXuppfss0DJu5D+uuQkvvyZUELhoRBdralV
DoGXUCJksPvzVQpxu97zwlCoJ3bqfzEz6aUQtjY/eXMmvDFlFZlfJkKvXTLN
RMkP87Cjr6qeiSj49pI16mwgKrjaZbEfYiYa6XavWIJCkE37lYmRHzMxLiah
uhXDccckGU8WouzQ+JScUyTaVTjhuBELMdE99MzoejQmRJZYHY5iIdYGvGZW
9IhF5tPJLR9XshJ+hbayEm7x+EB66oGMASsRZ+Eoed86EbV4a0bpPqxEkixH
34rDyfjwx61jZlWshL60yMU8yRTUotf9zeJnI6xTGi//7n6JvdEPv3xWYiNC
u3tSTuukIad7RPt7OzZiw9Lm+ksb0nHEgD9iRRwbwc2VFJMwlI4Nql5Gx5vY
CIW1Ivv3ZGegpvDU6qDV7IT4PWPrXOdMvNLew/PMjJ1Y8jRo7xM5GkqF80rd
/spO5KWdHRNooaGQusu3itNLiAHvyp10ahaKlZL9tZQIPKp1pW1vNgZL6egf
lF1GeH9nWb5sNButQ8T3GXIsJ1ZXawX5x+fgCa7MJ0t/LCduGD96+1ErF0NC
emjtTzmI/HX7uKR+5OK1/WT+OQl11rq8t3Z5+Hfqk9I5P05CytZQRqAvD9+X
7rGSG+AkTCMzKrzM8jE82fUO9zouYlzZ9PHl9/mY7L/5rNIOLqLTaFWmgkwB
cqWHBE7zcBGbSl5dd7xegJuLWnK/DnMSm8SaPCpLC1ChLenZeCkncU0z4UQy
Kx13CYD5FktOQn5K1NB7Gx2VjAN8OJg4iTyvZ9vZzOi4KS8rmMmGg1De1Rnx
7gYde4RIPllOIFVoSaQfHXPufZW4JrWcUOvL0UsIoaPx8M2BtBvLCJONg48P
PaVji3nCTcmSpUREcZ6gvA8dP442PF7VtoSw/RmsN+lCxyHbMzUN4kuIBs9C
7poTdHzezS3hfZyd2L+MamAgR0dXj/n86uAVPoOxAqxgXxG4NpCVOK3PFTJW
UICmPoYq7hUshCyVj0PMtQA3CvSOF3UwE8xlK5I05Qrw2HPDpJUrmAkeucjB
uw35+Few/denI0yEaarnv80387E3hPqvlzuFUOPvqrsuno97YKcrv9EsxAtw
C3cW5qHwMqZjIDID9BEfGX3dPCxrJ/l5CvyYdWNKO3PR5FuL/IVtf8HNMzdA
1SUXmdLOn1ftn4AXQdoaD6dzUPgyye/jMF3DejzYPQfjNch6GoOk9s8njWay
sWvEvrbxyCgUd4awXrqUjWVJad1lEiPw9IV7eFhXFjJbZp7V+f0HRJb+ec6q
m4WxS9pd9nL+Ab2n3FrrC2h4gy7pq9gyCILv/1Lt19KwzCD09UzbAOw6eU4v
cq6+WTtJfh8AvpB7VN/yDBysd+b0PNEHun1u8ny8GXhrRVNmm20vbJ2xmh47
no5up0m+6gYeL3CpfJKGKir8ud1iv8A5xtnvxMNUPKYxEcZxqBOcjooq23el
4PPzOuCQ+hP8tmw52LntBdqKCQiFOrTDRi4OsRi3JLTgsNx2a6INWLOby9Xz
EvA9776QDVqtcNryS9H7L3FYXsc0WKvUAvvvbl+ePhyDvDPXHlEUm8AikPL6
1tJoVOEl520jLC/mcOfkj8SVy6ijycpf4OQr0Te/lMKx7ZVQElN2PViuXBcR
ohCCzd9J/vgI33geikisD8QK7amZgtBaeOYScCFA1g9LOXcJJNjXQMuA1KRi
hzfeXxsWOhpcCUpiitrpE55IuB9tQpN3QD11cOJlkCuu9CP5oAyII8lTLktO
od1tMh8l0LLT7lLigCmse0nGvxiotU+/fdrhCty6KZGDhwtBOpo7de8tT8hN
If3lw9JlFQk1Zx5AeBgZryzosnlu1j9AheUitvfZ3F5CNXWltJWyP4yok/WS
AJSzsc89tIPgDdc//rIBkUB4T90wTg6BGf+Lc/ohAIacZjeV2odBtgOpf65B
0u6+4pdrIxb00DUcaVHrcjCPhPBIF4beEuKVbaRWRkGA4h+G/uMR9fmq+TYa
Tn3cSvpHLro1nf1XDPgrbFF22xeHPusTuVhfx4LKyoE5/RiP7RX/9u6LiIOj
4vKOQnGpaKrcZZx6LB4mPPi9/pHLwKxss+LpnnioKSf1SQa2Oz+V4/ZOgEE5
xn1RdGPAfYOuBGgQIP1nY+FkwicRIhGEW4+Q8cFUZQtnY8dEWL6uaq6/6KiS
Xb/iSVgi3L3FiCfG2joI2yYngpD1uThhWhFaQBGnTkAijHQw4o9WThaH1W0S
QT6XjFcxbrcW39EvnQhNJuT5XmPlzJW2wA8JYOYWbayv+gYzclITH5kkgODJ
M/tszEvxu3ag1XhDPBB+5HlL8cJsoWzjzni4kcUkfn/j/1BnVecwp08chJoz
6gGD9tbMav4vFpatH5yLz/8wnrO0RKc/BpiMI6biusqxPm3rP25sMXDPn6Hv
0GlgY1UzRzSoKsxj1hwnkGSOWrQbMBFq4j0RMKJD1vdb9NcNKaU9eg6HHpi0
5/O/Q9topURRlTCgZhUtDdMpRxFrw+KsihB4oj3//Ttz/10VJ4NBYMG/xODs
VfWmABCqr+YOXlKO4eYW7Rr7n0DPufn7iCic7Od+QwXrz/P+xn+72Xx85wM1
e+ft5ae2uwcZe4F/+Ly9SEpFckz99uL3NI2SI+Ee7lC10X2O798ij5RK8iVZ
N8jXhIY3Se8wbepCIc/URQj3ZvQTms7Qh/J+28K4MXdZnfd7dBC0SFVXPAuK
BWT9VyEl0/+YjIUu9NQs4HQeKX/qDgh6Zifz1LcaKTd/ctpqb8WVYWS+a5Ci
5BUT9foIXi8i81s7Nwc+M98+q49pdmR/1iHlS+XjpzbGKF1H6ruPaLr1g3IO
ixk+yBXfdJNaj9WWA0qNMWfQTpnks8/ofqIi1sv2LJ59z9DPaJrpz9PudxY9
N3tdVDD4gjxem2PLZM7ivkLRiiriKxYlB8mEq53B8+tJ/vyGaUerh7S4zDDs
73cGJjh2/jk8YYIPfRl6Gymaai0Trsb4s5Tk3yYkPGfdTC0M8fjtE5SH3U1o
qqsqTSvUw6QHh66v4GnGIquxcWlPHfTlkOwLfd+M7n9Chx0fHMS1P+Tm+q8Z
KXJE+hPpPVjAKj+P5YeNeTiksWDXAm6cePtoVgret82vdw8aF2eZ2AORwvP2
og/msvtMjoDnaXLezWHBO9rmV3XBLc2c3et5E0aYDyeHVxpBSDWDjzGN55N6
J7PZwvtk7r5rtvoeYTYHjvzC+F7m70jl7TnwqtUCctbOx8P9yoYRBR8r4NxL
1kMjmmp8FJSZsAHhHHI+zsWzPpIvcOsFKLlM6oO5eKcXehRM2YPHAbK+PqOY
Wcz6droD9JfLpE1Z12NLg/vdmkOOcDzSurxr9ye0HKkYvffSEdqTSL1Zh5cb
W7QPfnWEUVFy/tei9EnRaM2PjhDWIs+bkl+D5co6PAkhjvCqhozHB2z3lSu7
JO0IWzoY7y3k+XvbyOiWA7iazNdvhGQ01UDLHpqN5vs7YvLw0BkFO5DhUNvu
MlmKwdu+hOvRrcE/jdy/BMtVMoht785D6wOSb4tQutxmp52nORRP+QT8/VGI
5eeYV0vOzYvjp8n+zkNCRNDYQMMQ1uvP8yX1U4qD4pdjYG8jx+BX9+TelvDp
PfDzOWMeICV3esbNvP/VykDGPEDKYVm/DZF7UbGZfE8GoFiX6zqxiRM4PjbG
4H9Vtg3ZQTqmmEH7w5gPqrRna05tt8C2WGfG/Ei7+yNIYYMtVt+ynuu3cFBN
11pehQ7IbUzOhygYL9KzGYWLuC/LjjGf+NPd/C/Hu2Be0u85fy+gyEJo26cZ
V1ThucCw75QMPpKi5YYng/3m3oc06DqnVP777jX8PynwtkY=
                   "]]}, "Charting`Private`Tag#1"]}}, <|
              "HighlightElements" -> <|
                "Label" -> {"XYLabel"}, "Ball" -> {"InterpolatedBall"}|>, 
               "LayoutOptions" -> <|
                "PanelPlotLayout" -> <||>, 
                 "PlotRange" -> {{-8., 4.}, {-0.15, 0.15}}, 
                 "Frame" -> {{False, False}, {False, False}}, 
                 "AxesOrigin" -> {0, 0}, 
                 "ImageSize" -> {360, 360/GoldenRatio}, 
                 "Axes" -> {True, True}, "LabelStyle" -> {}, "AspectRatio" -> 
                 GoldenRatio^(-1), "DefaultStyle" -> {
                   Directive[
                    PointSize[
                    Rational[1, 90]], 
                    AbsoluteThickness[2], FontFamily -> "Arial", FontSize -> 
                    22, FontColor -> GrayLevel[0], 
                    GrayLevel[0], 
                    Thickness[0.004]]}, 
                 "HighlightLabelingFunctions" -> <|
                  "CoordinatesToolOptions" -> ({
                    Identity[
                    Part[#, 1]], 
                    Identity[
                    Part[#, 2]]}& ), 
                   "ScalingFunctions" -> {{Identity, Identity}, {
                    Identity, Identity}}|>, "Primitives" -> {}, "GCFlag" -> 
                 False|>, 
               "Meta" -> <|
                "DefaultHighlight" -> {"Dynamic", None}, "Index" -> {}, 
                 "Function" -> ListLinePlot, "GroupHighlight" -> 
                 False|>|>]]& )[<|
             "HighlightElements" -> <|
               "Label" -> {"XYLabel"}, "Ball" -> {"InterpolatedBall"}|>, 
              "LayoutOptions" -> <|
               "PanelPlotLayout" -> <||>, 
                "PlotRange" -> {{-8., 4.}, {-0.15, 0.15}}, 
                "Frame" -> {{False, False}, {False, False}}, 
                "AxesOrigin" -> {0, 0}, "ImageSize" -> {360, 360/GoldenRatio},
                 "Axes" -> {True, True}, "LabelStyle" -> {}, "AspectRatio" -> 
                GoldenRatio^(-1), "DefaultStyle" -> {
                  Directive[
                   PointSize[
                    Rational[1, 90]], 
                   AbsoluteThickness[2], FontFamily -> "Arial", FontSize -> 
                   22, FontColor -> GrayLevel[0], 
                   GrayLevel[0], 
                   Thickness[0.004]]}, 
                "HighlightLabelingFunctions" -> <|
                 "CoordinatesToolOptions" -> ({
                    Identity[
                    Part[#, 1]], 
                    Identity[
                    Part[#, 2]]}& ), 
                  "ScalingFunctions" -> {{Identity, Identity}, {
                    Identity, Identity}}|>, "Primitives" -> {}, "GCFlag" -> 
                False|>, 
              "Meta" -> <|
               "DefaultHighlight" -> {"Dynamic", None}, "Index" -> {}, 
                "Function" -> ListLinePlot, "GroupHighlight" -> False|>|>],
            
            ImageSizeCache->{{
             4.503599627370496*^15, -4.503599627370496*^15}, {
             4.503599627370496*^15, -4.503599627370496*^15}}],
           Selectable->False]},
         Annotation[{{{}, {}, 
            Annotation[{
              Hue[0.67, 0.6, 0.6], 
              Directive[
               PointSize[
                Rational[1, 90]], 
               AbsoluteThickness[2], FontFamily -> "Arial", FontSize -> 22, 
               FontColor -> GrayLevel[0], 
               GrayLevel[0], 
               Thickness[0.004]], 
              Line[CompressedData["
1:eJw9V3c8le0bP2bDiChEQsoM5U16G9eTFGlJISSUZGZESos0FOkkKyJ7JuvY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               "]]}, "Charting`Private`Tag#1"]}}, <|
          "HighlightElements" -> <|
            "Label" -> {"XYLabel"}, "Ball" -> {"InterpolatedBall"}|>, 
           "LayoutOptions" -> <|
            "PanelPlotLayout" -> <||>, 
             "PlotRange" -> {{-8., 4.}, {-0.15, 0.15}}, 
             "Frame" -> {{False, False}, {False, False}}, 
             "AxesOrigin" -> {0, 0}, "ImageSize" -> {360, 360/GoldenRatio}, 
             "Axes" -> {True, True}, "LabelStyle" -> {}, "AspectRatio" -> 
             GoldenRatio^(-1), "DefaultStyle" -> {
               Directive[
                PointSize[
                 Rational[1, 90]], 
                AbsoluteThickness[2], FontFamily -> "Arial", FontSize -> 22, 
                FontColor -> GrayLevel[0], 
                GrayLevel[0], 
                Thickness[0.004]]}, 
             "HighlightLabelingFunctions" -> <|"CoordinatesToolOptions" -> ({
                 Identity[
                  Part[#, 1]], 
                 Identity[
                  Part[#, 2]]}& ), 
               "ScalingFunctions" -> {{Identity, Identity}, {
                 Identity, Identity}}|>, "Primitives" -> {}, "GCFlag" -> 
             False|>, 
           "Meta" -> <|
            "DefaultHighlight" -> {"Dynamic", None}, "Index" -> {}, 
             "Function" -> ListLinePlot, "GroupHighlight" -> False|>|>, 
          "DynamicHighlight"]], {{}, {}}}, {{}, 
        InterpretationBox[{
          TagBox[
           TagBox[
            {RGBColor[0, 
              NCache[
               Rational[2, 3], 0.6666666666666666], 0], PointSize[
             0.011000000000000001`], AbsoluteThickness[2], 
             PointBox[CompressedData["
1:eJxTTMoPSmViYGAwAmIQDQP3GIzvH/TnsYfxG+YXPnTwUIPz4yLN9FdKWsL5
c1XTWlN/uMH5+lKiD0LPB8H5Gxpmv/OJi4Hz3ab8d/hokALn7zv34ntDZTac
r7HlzHd3viJ7S/f31XYHk+xjj/1by8hfDuUX7Z+9lN3M53CNvYjka6m+wvb9
4m83TFkzpdG+jZmtBqh+/9PtFbzSCq32rlB+3+vqZTuZOu2FXz4Gmbdf5pdP
5TWLXvu7piVrxDIn7F96oHFHwf0J9qUKX3feVezZX+KwJS/efbL9y1fPwHyd
tnnt3Ren2j8z/gS2z5lnkuy7qhn2rt++AM2btF9O5e/Cxfaz7RdfKni19eTM
/bvsvB/tl55nP7GjEMwP/O6+5nHrAvuHaflg/qtte94cZV1kL3WqCGw/9+sF
wbrdi+1boOp38Kzzuiy81L4vvAwsb+/EIn99zjJ7aah6Fvm5MROVV9gLQ/mv
1KsSdZeuhOs/YS8yI0xutX1p4Xuw+92mZ+yJ7VljnwHlmz1n3qz7Zq19DpRf
7VkW9clqPZzfPUHxr4L1BnsPsP+a9n/iX7T9/lkYP8meoTLVaUfIRnh8nXD/
teTopY32+ZDwsA87FfRtSvwm+2aw+xfYX57Qe6f1zib7eig/677vp1rPzfbq
OfqXTn5dZb/3VUDolGWb7Y+FFXmnSW61V2WdO+Hj5832ex/rAeV32V/SWzzn
ueEW+9JDrZsE5Q7YGxuXaD1I2GJ/aiNI/VH7Zy2ijGyNW+xXR29gWjT3hP19
73mtDyZtsZ/w8eza59vP2OsXqlUoTd9iL5waqzzv5gX7t8eeyZv1bbHPcAC5
95L9vPP7rYIqttify4w69Lbzqn0jT+xfl7At9p4rT3RL6d6wf6IXKmapscUe
AO/8bFs=
              "]]},
            Annotation[#, "Charting`Private`Tag#1"]& ],
           {
           "WolframDynamicHighlight", <|
            "Label" -> {"XYLabel"}, "Ball" -> {"IndicatedBall"}|>}], 
          StyleBox[
           DynamicBox[(Charting`HighlightActionBox["DynamicHighlight", {}, 
             Slot["HighlightElements"], 
             Slot["LayoutOptions"], 
             Slot["Meta"], 
             Charting`HighlightActionFunction["DynamicHighlight", {{
                Annotation[{
                  Directive[
                   PointSize[0.011000000000000001`], 
                   AbsoluteThickness[2], 
                   RGBColor[0, 
                    Rational[2, 3], 0]], 
                  Point[CompressedData["
1:eJxTTMoPSmViYGAwAmIQDQP3GIzvH/TnsYfxG+YXPnTwUIPz4yLN9FdKWsL5
c1XTWlN/uMH5+lKiD0LPB8H5Gxpmv/OJi4Hz3ab8d/hokALn7zv34ntDZTac
r7HlzHd3viJ7S/f31XYHk+xjj/1by8hfDuUX7Z+9lN3M53CNvYjka6m+wvb9
4m83TFkzpdG+jZmtBqh+/9PtFbzSCq32rlB+3+vqZTuZOu2FXz4Gmbdf5pdP
5TWLXvu7piVrxDIn7F96oHFHwf0J9qUKX3feVezZX+KwJS/efbL9y1fPwHyd
tnnt3Ren2j8z/gS2z5lnkuy7qhn2rt++AM2btF9O5e/Cxfaz7RdfKni19eTM
/bvsvB/tl55nP7GjEMwP/O6+5nHrAvuHaflg/qtte94cZV1kL3WqCGw/9+sF
wbrdi+1boOp38Kzzuiy81L4vvAwsb+/EIn99zjJ7aah6Fvm5MROVV9gLQ/mv
1KsSdZeuhOs/YS8yI0xutX1p4Xuw+92mZ+yJ7VljnwHlmz1n3qz7Zq19DpRf
7VkW9clqPZzfPUHxr4L1BnsPsP+a9n/iX7T9/lkYP8meoTLVaUfIRnh8nXD/
teTopY32+ZDwsA87FfRtSvwm+2aw+xfYX57Qe6f1zib7eig/677vp1rPzfbq
OfqXTn5dZb/3VUDolGWb7Y+FFXmnSW61V2WdO+Hj5832ex/rAeV32V/SWzzn
ueEW+9JDrZsE5Q7YGxuXaD1I2GJ/aiNI/VH7Zy2ijGyNW+xXR29gWjT3hP19
73mtDyZtsZ/w8eza59vP2OsXqlUoTd9iL5waqzzv5gX7t8eeyZv1bbHPcAC5
95L9vPP7rYIqttify4w69Lbzqn0jT+xfl7At9p4rT3RL6d6wf6IXKmapscUe
AO/8bFs=
                   "]]}, "Charting`Private`Tag#1"]}}, <|
              "HighlightElements" -> <|
                "Label" -> {"XYLabel"}, "Ball" -> {"IndicatedBall"}|>, 
               "LayoutOptions" -> <|
                "PanelPlotLayout" -> <||>, 
                 "PlotRange" -> {{-0.025183527406973886`, 
                   0.37775291109814596`}, {0, 0.08043113168100001}}, 
                 "Frame" -> {{False, False}, {False, False}}, 
                 "AxesOrigin" -> {0, 0}, 
                 "ImageSize" -> {360, 360/GoldenRatio}, 
                 "Axes" -> {True, True}, "LabelStyle" -> {}, "AspectRatio" -> 
                 GoldenRatio^(-1), "DefaultStyle" -> {
                   Directive[
                    PointSize[0.011000000000000001`], 
                    AbsoluteThickness[2], 
                    RGBColor[0, 
                    Rational[2, 3], 0]]}, 
                 "HighlightLabelingFunctions" -> <|
                  "CoordinatesToolOptions" -> ({
                    Identity[
                    Part[#, 1]], 
                    Identity[
                    Part[#, 2]]}& ), 
                   "ScalingFunctions" -> {{Identity, Identity}, {
                    Identity, Identity}}|>, "Primitives" -> {}, "GCFlag" -> 
                 False|>, 
               "Meta" -> <|
                "DefaultHighlight" -> {"Dynamic", None}, "Index" -> {}, 
                 "Function" -> ListPlot, "GroupHighlight" -> False|>|>]]& )[<|
             "HighlightElements" -> <|
               "Label" -> {"XYLabel"}, "Ball" -> {"IndicatedBall"}|>, 
              "LayoutOptions" -> <|
               "PanelPlotLayout" -> <||>, 
                "PlotRange" -> {{-0.025183527406973886`, 
                  0.37775291109814596`}, {0, 0.08043113168100001}}, 
                "Frame" -> {{False, False}, {False, False}}, 
                "AxesOrigin" -> {0, 0}, "ImageSize" -> {360, 360/GoldenRatio},
                 "Axes" -> {True, True}, "LabelStyle" -> {}, "AspectRatio" -> 
                GoldenRatio^(-1), "DefaultStyle" -> {
                  Directive[
                   PointSize[0.011000000000000001`], 
                   AbsoluteThickness[2], 
                   RGBColor[0, 
                    Rational[2, 3], 0]]}, 
                "HighlightLabelingFunctions" -> <|
                 "CoordinatesToolOptions" -> ({
                    Identity[
                    Part[#, 1]], 
                    Identity[
                    Part[#, 2]]}& ), 
                  "ScalingFunctions" -> {{Identity, Identity}, {
                    Identity, Identity}}|>, "Primitives" -> {}, "GCFlag" -> 
                False|>, 
              "Meta" -> <|
               "DefaultHighlight" -> {"Dynamic", None}, "Index" -> {}, 
                "Function" -> ListPlot, "GroupHighlight" -> False|>|>],
            
            ImageSizeCache->{{
             4.503599627370496*^15, -4.503599627370496*^15}, {
             4.503599627370496*^15, -4.503599627370496*^15}}],
           Selectable->False]},
         Annotation[{{
            Annotation[{
              Directive[
               PointSize[0.011000000000000001`], 
               AbsoluteThickness[2], 
               RGBColor[0, 
                Rational[2, 3], 0]], 
              Point[CompressedData["
1:eJxTTMoPSmViYGAwAmIQDQP3GIzvH/TnsYfxG+YXPnTwUIPz4yLN9FdKWsL5
c1XTWlN/uMH5+lKiD0LPB8H5Gxpmv/OJi4Hz3ab8d/hokALn7zv34ntDZTac
r7HlzHd3viJ7S/f31XYHk+xjj/1by8hfDuUX7Z+9lN3M53CNvYjka6m+wvb9
4m83TFkzpdG+jZmtBqh+/9PtFbzSCq32rlB+3+vqZTuZOu2FXz4Gmbdf5pdP
5TWLXvu7piVrxDIn7F96oHFHwf0J9qUKX3feVezZX+KwJS/efbL9y1fPwHyd
tnnt3Ren2j8z/gS2z5lnkuy7qhn2rt++AM2btF9O5e/Cxfaz7RdfKni19eTM
/bvsvB/tl55nP7GjEMwP/O6+5nHrAvuHaflg/qtte94cZV1kL3WqCGw/9+sF
wbrdi+1boOp38Kzzuiy81L4vvAwsb+/EIn99zjJ7aah6Fvm5MROVV9gLQ/mv
1KsSdZeuhOs/YS8yI0xutX1p4Xuw+92mZ+yJ7VljnwHlmz1n3qz7Zq19DpRf
7VkW9clqPZzfPUHxr4L1BnsPsP+a9n/iX7T9/lkYP8meoTLVaUfIRnh8nXD/
teTopY32+ZDwsA87FfRtSvwm+2aw+xfYX57Qe6f1zib7eig/677vp1rPzfbq
OfqXTn5dZb/3VUDolGWb7Y+FFXmnSW61V2WdO+Hj5832ex/rAeV32V/SWzzn
ueEW+9JDrZsE5Q7YGxuXaD1I2GJ/aiNI/VH7Zy2ijGyNW+xXR29gWjT3hP19
73mtDyZtsZ/w8eza59vP2OsXqlUoTd9iL5waqzzv5gX7t8eeyZv1bbHPcAC5
95L9vPP7rYIqttify4w69Lbzqn0jT+xfl7At9p4rT3RL6d6wf6IXKmapscUe
AO/8bFs=
               "]]}, "Charting`Private`Tag#1"]}}, <|
          "HighlightElements" -> <|
            "Label" -> {"XYLabel"}, "Ball" -> {"IndicatedBall"}|>, 
           "LayoutOptions" -> <|
            "PanelPlotLayout" -> <||>, 
             "PlotRange" -> {{-0.025183527406973886`, 0.37775291109814596`}, {
               0, 0.08043113168100001}}, 
             "Frame" -> {{False, False}, {False, False}}, 
             "AxesOrigin" -> {0, 0}, "ImageSize" -> {360, 360/GoldenRatio}, 
             "Axes" -> {True, True}, "LabelStyle" -> {}, "AspectRatio" -> 
             GoldenRatio^(-1), "DefaultStyle" -> {
               Directive[
                PointSize[0.011000000000000001`], 
                AbsoluteThickness[2], 
                RGBColor[0, 
                 Rational[2, 3], 0]]}, 
             "HighlightLabelingFunctions" -> <|"CoordinatesToolOptions" -> ({
                 Identity[
                  Part[#, 1]], 
                 Identity[
                  Part[#, 2]]}& ), 
               "ScalingFunctions" -> {{Identity, Identity}, {
                 Identity, Identity}}|>, "Primitives" -> {}, "GCFlag" -> 
             False|>, 
           "Meta" -> <|
            "DefaultHighlight" -> {"Dynamic", None}, "Index" -> {}, 
             "Function" -> ListPlot, "GroupHighlight" -> False|>|>, 
          "DynamicHighlight"]], {{}, {}}}, {{}, 
        InterpretationBox[{
          TagBox[
           TagBox[
            {RGBColor[0, 1, 1], PointSize[0.009166666666666668], 
             AbsoluteThickness[2], PointBox[CompressedData["
1:eJw9VH0403sUX6vuS1ytrluklJsyL1GJdFNniUsvpEVIyzATpgyl1tuKW0Ls
1kQvlndbkhEJrTNJLUkkkq6XUHmuXERYKXdrPf3xe37P5/l8v+d7zuecz9Hz
2Uv1IxIIBIbiU/4tZw7MiWfnYHfNH+/sUrNhi54JWzs7H+nmPbT8rTkgP64Z
vcK4EItveld87s2BetnwobUVhdgdfsFYI1YIg8ZUCMkvRt3Fiac9eoTQPHu5
OcfuJko+ChvnUkSg88qpDb3KMN+cGU5ji2Da/Nq8tyW30fJm0/RzKSI4eSIv
bdBRglmsEB1Wrgi0A/2ydYqkyASpOjVRBB/e6MebdVRgQCjT0TZIBCa3VvCN
EitwVaDe6n6yCNq8lPndxcdfDnaefyIEb04Gzc3qHhaW5IsSvISg5e5jF8So
wlbn8wFjzTlAOavMtwr3TEiMWqxz4GjxJL3Tix8g9be3w+px2XCJMcMg6uV9
TFpfP+HwIAt+Xjio0OcB5qhXVVL7M2ESLXU8u0eGTWKLFZypmXCKLyamp8gw
dGBxbbtaBliZqvCUklDQJ6Z/5z0mUWz0elPhA5U3kmv+EPmuF6uKEq7A5hiv
7jLNamRlLBXpWqYAr1j6UwpVhnMDd1QU11yEc86q+9UM/poa92SY/S3+74MT
h2zbEkG7qU4j+UcZChjMbvs/z0Gvn6qeuabu/Rr3eBD4XBVvrI8T9Kw6DurX
q3jZzlXcJFo08AUqXmpgqT9qG/X9fpF9pZPgOBdqF3MHxEcfIsnAMne/EQfK
HKD53tVqFI/vkZDGw0AQu0XR32qkf7n9vrSPBWM0jfsNsY8wRIuZb2vmC2bl
rNNTObVIuMHfash0hd76b7iAZMDnrYaky8GGF+LrkHDstTrL2QJnpij7XY+E
pdGZ6Xed8IhU2d+nSI97TozydUNx8A1fal8DEl48/vtCEA3JDZzarqFnSLd4
Yl4y2RtjbuktOcZrwrrdA0tbMn0w2Fyeorb5OXJdarKiWb7o+0gWO2dJM9Jv
8EndZ30xcll0mKnHCyRFL8u6b+iLdhLdmlrKS5TmJhkKbHzQf2HbjU7WPyje
Uvd+4y/emPKp9SumqFkPOcq98Ex8lm54WCsSHGw65BE0fF0Vrh7p0oaUyAkO
nbkDt0W5EM7824Z0VytykWQ7Xo3ZfGQ6qR2lAaNj5Egqxqvp/3fpUTtyhy4N
s2M24bwuY4X/2pFgTCk4R16H5VNMVNhkmEZSI2P5mm+4Rf4wYcIAHnWqznOT
xvQmy9dBmo6Klz5hGNl5OUHkLusITU8F1vrLmXHIFThixg/RV9owlTGcK3js
CRfrDicQzNpQTGq0fUv0Bt7gY4U/FfXOsYh3IjJArUyS847YirwZvRvuvGJC
yTyVHtyDiz6YxgWA+nrlPLQg3f6ZlqE8CHRK/P2t+hV6NqX9et5iD1QeEB7T
r1ToXSA5Xj6+F45vUM7Xc1zgnbmw+3YI9MsMxeOBTdjRzD1Zv5kN29ICZT1r
G3H3h5qRU9fZ0H21MsAxvQEPtHQ4b3rJhhHdd2PSN0+R7K6b4fCMDSkdJjPy
yupRZk4lCS+y4U69Uo8n2B1vfH8/mQ3L3yjrqUHSpyhPzxMhEOGlmt9U/Qye
x8a90O6p8nfqR8f3PqbBYKhms2rfxypMXvlCsP12IPDFyvcrUWZZSFlZ7Q+v
YvZdmxUgRbIsyDo4kgEV43GJn7okKPMjztIfoMO2XUp/lyJlrhbNw34HLHRT
7UteY16I2YutsDfI+Ot+5ea+6xB8Xgevryj9LETCrc9fOIz+OzPPK/dbGhIc
jc4uSluPZu2hm5jaibigJ2L+ArkLjo2OlrbqHUarqYtuJlHpWFg0pMRgVXR5
zs5VTOzMCleeB/HJriTTRSysOxGo8JsArAo2TqvFENSgDSnySYcx6fagEQhD
u+JgBX8dNAs4/AM5+7D0ap8i3jWQMrVXNn6JQEvSnq+8tX6yU95GDronn3Xb
GVkEPX5LZX0nD+P/ftk5XQ==
              "]]},
            Annotation[#, "Charting`Private`Tag#1"]& ],
           {
           "WolframDynamicHighlight", <|
            "Label" -> {"XYLabel"}, "Ball" -> {"IndicatedBall"}|>}], 
          StyleBox[
           DynamicBox[(Charting`HighlightActionBox["DynamicHighlight", {}, 
             Slot["HighlightElements"], 
             Slot["LayoutOptions"], 
             Slot["Meta"], 
             Charting`HighlightActionFunction["DynamicHighlight", {{
                Annotation[{
                  Directive[
                   PointSize[0.009166666666666668], 
                   AbsoluteThickness[2], 
                   RGBColor[0, 1, 1]], 
                  Point[CompressedData["
1:eJw9VH0403sUX6vuS1ytrluklJsyL1GJdFNniUsvpEVIyzATpgyl1tuKW0Ls
1kQvlndbkhEJrTNJLUkkkq6XUHmuXERYKXdrPf3xe37P5/l8v+d7zuecz9Hz
2Uv1IxIIBIbiU/4tZw7MiWfnYHfNH+/sUrNhi54JWzs7H+nmPbT8rTkgP64Z
vcK4EItveld87s2BetnwobUVhdgdfsFYI1YIg8ZUCMkvRt3Fiac9eoTQPHu5
OcfuJko+ChvnUkSg88qpDb3KMN+cGU5ji2Da/Nq8tyW30fJm0/RzKSI4eSIv
bdBRglmsEB1Wrgi0A/2ydYqkyASpOjVRBB/e6MebdVRgQCjT0TZIBCa3VvCN
EitwVaDe6n6yCNq8lPndxcdfDnaefyIEb04Gzc3qHhaW5IsSvISg5e5jF8So
wlbn8wFjzTlAOavMtwr3TEiMWqxz4GjxJL3Tix8g9be3w+px2XCJMcMg6uV9
TFpfP+HwIAt+Xjio0OcB5qhXVVL7M2ESLXU8u0eGTWKLFZypmXCKLyamp8gw
dGBxbbtaBliZqvCUklDQJ6Z/5z0mUWz0elPhA5U3kmv+EPmuF6uKEq7A5hiv
7jLNamRlLBXpWqYAr1j6UwpVhnMDd1QU11yEc86q+9UM/poa92SY/S3+74MT
h2zbEkG7qU4j+UcZChjMbvs/z0Gvn6qeuabu/Rr3eBD4XBVvrI8T9Kw6DurX
q3jZzlXcJFo08AUqXmpgqT9qG/X9fpF9pZPgOBdqF3MHxEcfIsnAMne/EQfK
HKD53tVqFI/vkZDGw0AQu0XR32qkf7n9vrSPBWM0jfsNsY8wRIuZb2vmC2bl
rNNTObVIuMHfash0hd76b7iAZMDnrYaky8GGF+LrkHDstTrL2QJnpij7XY+E
pdGZ6Xed8IhU2d+nSI97TozydUNx8A1fal8DEl48/vtCEA3JDZzarqFnSLd4
Yl4y2RtjbuktOcZrwrrdA0tbMn0w2Fyeorb5OXJdarKiWb7o+0gWO2dJM9Jv
8EndZ30xcll0mKnHCyRFL8u6b+iLdhLdmlrKS5TmJhkKbHzQf2HbjU7WPyje
Uvd+4y/emPKp9SumqFkPOcq98Ex8lm54WCsSHGw65BE0fF0Vrh7p0oaUyAkO
nbkDt0W5EM7824Z0VytykWQ7Xo3ZfGQ6qR2lAaNj5Egqxqvp/3fpUTtyhy4N
s2M24bwuY4X/2pFgTCk4R16H5VNMVNhkmEZSI2P5mm+4Rf4wYcIAHnWqznOT
xvQmy9dBmo6Klz5hGNl5OUHkLusITU8F1vrLmXHIFThixg/RV9owlTGcK3js
CRfrDicQzNpQTGq0fUv0Bt7gY4U/FfXOsYh3IjJArUyS847YirwZvRvuvGJC
yTyVHtyDiz6YxgWA+nrlPLQg3f6ZlqE8CHRK/P2t+hV6NqX9et5iD1QeEB7T
r1ToXSA5Xj6+F45vUM7Xc1zgnbmw+3YI9MsMxeOBTdjRzD1Zv5kN29ICZT1r
G3H3h5qRU9fZ0H21MsAxvQEPtHQ4b3rJhhHdd2PSN0+R7K6b4fCMDSkdJjPy
yupRZk4lCS+y4U69Uo8n2B1vfH8/mQ3L3yjrqUHSpyhPzxMhEOGlmt9U/Qye
x8a90O6p8nfqR8f3PqbBYKhms2rfxypMXvlCsP12IPDFyvcrUWZZSFlZ7Q+v
YvZdmxUgRbIsyDo4kgEV43GJn7okKPMjztIfoMO2XUp/lyJlrhbNw34HLHRT
7UteY16I2YutsDfI+Ot+5ea+6xB8Xgevryj9LETCrc9fOIz+OzPPK/dbGhIc
jc4uSluPZu2hm5jaibigJ2L+ArkLjo2OlrbqHUarqYtuJlHpWFg0pMRgVXR5
zs5VTOzMCleeB/HJriTTRSysOxGo8JsArAo2TqvFENSgDSnySYcx6fagEQhD
u+JgBX8dNAs4/AM5+7D0ap8i3jWQMrVXNn6JQEvSnq+8tX6yU95GDronn3Xb
GVkEPX5LZX0nD+P/ftk5XQ==
                   "]]}, "Charting`Private`Tag#1"]}}, <|
              "HighlightElements" -> <|
                "Label" -> {"XYLabel"}, "Ball" -> {"IndicatedBall"}|>, 
               "LayoutOptions" -> <|
                "PanelPlotLayout" -> <||>, 
                 "PlotRange" -> {{-0.49680231338441494`, 
                  0.0801294053841003}, {-0.0069646156653333305`, 
                  0.050135973310000005`}}, 
                 "Frame" -> {{False, False}, {False, False}}, 
                 "AxesOrigin" -> {0, 0}, 
                 "ImageSize" -> {360, 360/GoldenRatio}, 
                 "Axes" -> {True, True}, "LabelStyle" -> {}, "AspectRatio" -> 
                 GoldenRatio^(-1), "DefaultStyle" -> {
                   Directive[
                    PointSize[0.009166666666666668], 
                    AbsoluteThickness[2], 
                    RGBColor[0, 1, 1]]}, 
                 "HighlightLabelingFunctions" -> <|
                  "CoordinatesToolOptions" -> ({
                    Identity[
                    Part[#, 1]], 
                    Identity[
                    Part[#, 2]]}& ), 
                   "ScalingFunctions" -> {{Identity, Identity}, {
                    Identity, Identity}}|>, "Primitives" -> {}, "GCFlag" -> 
                 False|>, 
               "Meta" -> <|
                "DefaultHighlight" -> {"Dynamic", None}, "Index" -> {}, 
                 "Function" -> ListPlot, "GroupHighlight" -> False|>|>]]& )[<|
             "HighlightElements" -> <|
               "Label" -> {"XYLabel"}, "Ball" -> {"IndicatedBall"}|>, 
              "LayoutOptions" -> <|
               "PanelPlotLayout" -> <||>, 
                "PlotRange" -> {{-0.49680231338441494`, 
                 0.0801294053841003}, {-0.0069646156653333305`, 
                 0.050135973310000005`}}, 
                "Frame" -> {{False, False}, {False, False}}, 
                "AxesOrigin" -> {0, 0}, "ImageSize" -> {360, 360/GoldenRatio},
                 "Axes" -> {True, True}, "LabelStyle" -> {}, "AspectRatio" -> 
                GoldenRatio^(-1), "DefaultStyle" -> {
                  Directive[
                   PointSize[0.009166666666666668], 
                   AbsoluteThickness[2], 
                   RGBColor[0, 1, 1]]}, 
                "HighlightLabelingFunctions" -> <|
                 "CoordinatesToolOptions" -> ({
                    Identity[
                    Part[#, 1]], 
                    Identity[
                    Part[#, 2]]}& ), 
                  "ScalingFunctions" -> {{Identity, Identity}, {
                    Identity, Identity}}|>, "Primitives" -> {}, "GCFlag" -> 
                False|>, 
              "Meta" -> <|
               "DefaultHighlight" -> {"Dynamic", None}, "Index" -> {}, 
                "Function" -> ListPlot, "GroupHighlight" -> False|>|>],
            
            ImageSizeCache->{{
             4.503599627370496*^15, -4.503599627370496*^15}, {
             4.503599627370496*^15, -4.503599627370496*^15}}],
           Selectable->False]},
         Annotation[{{
            Annotation[{
              Directive[
               PointSize[0.009166666666666668], 
               AbsoluteThickness[2], 
               RGBColor[0, 1, 1]], 
              Point[CompressedData["
1:eJw9VH0403sUX6vuS1ytrluklJsyL1GJdFNniUsvpEVIyzATpgyl1tuKW0Ls
1kQvlndbkhEJrTNJLUkkkq6XUHmuXERYKXdrPf3xe37P5/l8v+d7zuecz9Hz
2Uv1IxIIBIbiU/4tZw7MiWfnYHfNH+/sUrNhi54JWzs7H+nmPbT8rTkgP64Z
vcK4EItveld87s2BetnwobUVhdgdfsFYI1YIg8ZUCMkvRt3Fiac9eoTQPHu5
OcfuJko+ChvnUkSg88qpDb3KMN+cGU5ji2Da/Nq8tyW30fJm0/RzKSI4eSIv
bdBRglmsEB1Wrgi0A/2ydYqkyASpOjVRBB/e6MebdVRgQCjT0TZIBCa3VvCN
EitwVaDe6n6yCNq8lPndxcdfDnaefyIEb04Gzc3qHhaW5IsSvISg5e5jF8So
wlbn8wFjzTlAOavMtwr3TEiMWqxz4GjxJL3Tix8g9be3w+px2XCJMcMg6uV9
TFpfP+HwIAt+Xjio0OcB5qhXVVL7M2ESLXU8u0eGTWKLFZypmXCKLyamp8gw
dGBxbbtaBliZqvCUklDQJ6Z/5z0mUWz0elPhA5U3kmv+EPmuF6uKEq7A5hiv
7jLNamRlLBXpWqYAr1j6UwpVhnMDd1QU11yEc86q+9UM/poa92SY/S3+74MT
h2zbEkG7qU4j+UcZChjMbvs/z0Gvn6qeuabu/Rr3eBD4XBVvrI8T9Kw6DurX
q3jZzlXcJFo08AUqXmpgqT9qG/X9fpF9pZPgOBdqF3MHxEcfIsnAMne/EQfK
HKD53tVqFI/vkZDGw0AQu0XR32qkf7n9vrSPBWM0jfsNsY8wRIuZb2vmC2bl
rNNTObVIuMHfash0hd76b7iAZMDnrYaky8GGF+LrkHDstTrL2QJnpij7XY+E
pdGZ6Xed8IhU2d+nSI97TozydUNx8A1fal8DEl48/vtCEA3JDZzarqFnSLd4
Yl4y2RtjbuktOcZrwrrdA0tbMn0w2Fyeorb5OXJdarKiWb7o+0gWO2dJM9Jv
8EndZ30xcll0mKnHCyRFL8u6b+iLdhLdmlrKS5TmJhkKbHzQf2HbjU7WPyje
Uvd+4y/emPKp9SumqFkPOcq98Ex8lm54WCsSHGw65BE0fF0Vrh7p0oaUyAkO
nbkDt0W5EM7824Z0VytykWQ7Xo3ZfGQ6qR2lAaNj5Egqxqvp/3fpUTtyhy4N
s2M24bwuY4X/2pFgTCk4R16H5VNMVNhkmEZSI2P5mm+4Rf4wYcIAHnWqznOT
xvQmy9dBmo6Klz5hGNl5OUHkLusITU8F1vrLmXHIFThixg/RV9owlTGcK3js
CRfrDicQzNpQTGq0fUv0Bt7gY4U/FfXOsYh3IjJArUyS847YirwZvRvuvGJC
yTyVHtyDiz6YxgWA+nrlPLQg3f6ZlqE8CHRK/P2t+hV6NqX9et5iD1QeEB7T
r1ToXSA5Xj6+F45vUM7Xc1zgnbmw+3YI9MsMxeOBTdjRzD1Zv5kN29ICZT1r
G3H3h5qRU9fZ0H21MsAxvQEPtHQ4b3rJhhHdd2PSN0+R7K6b4fCMDSkdJjPy
yupRZk4lCS+y4U69Uo8n2B1vfH8/mQ3L3yjrqUHSpyhPzxMhEOGlmt9U/Qye
x8a90O6p8nfqR8f3PqbBYKhms2rfxypMXvlCsP12IPDFyvcrUWZZSFlZ7Q+v
YvZdmxUgRbIsyDo4kgEV43GJn7okKPMjztIfoMO2XUp/lyJlrhbNw34HLHRT
7UteY16I2YutsDfI+Ot+5ea+6xB8Xgevryj9LETCrc9fOIz+OzPPK/dbGhIc
jc4uSluPZu2hm5jaibigJ2L+ArkLjo2OlrbqHUarqYtuJlHpWFg0pMRgVXR5
zs5VTOzMCleeB/HJriTTRSysOxGo8JsArAo2TqvFENSgDSnySYcx6fagEQhD
u+JgBX8dNAs4/AM5+7D0ap8i3jWQMrVXNn6JQEvSnq+8tX6yU95GDronn3Xb
GVkEPX5LZX0nD+P/ftk5XQ==
               "]]}, "Charting`Private`Tag#1"]}}, <|
          "HighlightElements" -> <|
            "Label" -> {"XYLabel"}, "Ball" -> {"IndicatedBall"}|>, 
           "LayoutOptions" -> <|
            "PanelPlotLayout" -> <||>, 
             "PlotRange" -> {{-0.49680231338441494`, 
              0.0801294053841003}, {-0.0069646156653333305`, 
              0.050135973310000005`}}, 
             "Frame" -> {{False, False}, {False, False}}, 
             "AxesOrigin" -> {0, 0}, "ImageSize" -> {360, 360/GoldenRatio}, 
             "Axes" -> {True, True}, "LabelStyle" -> {}, "AspectRatio" -> 
             GoldenRatio^(-1), "DefaultStyle" -> {
               Directive[
                PointSize[0.009166666666666668], 
                AbsoluteThickness[2], 
                RGBColor[0, 1, 1]]}, 
             "HighlightLabelingFunctions" -> <|"CoordinatesToolOptions" -> ({
                 Identity[
                  Part[#, 1]], 
                 Identity[
                  Part[#, 2]]}& ), 
               "ScalingFunctions" -> {{Identity, Identity}, {
                 Identity, Identity}}|>, "Primitives" -> {}, "GCFlag" -> 
             False|>, 
           "Meta" -> <|
            "DefaultHighlight" -> {"Dynamic", None}, "Index" -> {}, 
             "Function" -> ListPlot, "GroupHighlight" -> False|>|>, 
          "DynamicHighlight"]], {{}, {}}}},
      AspectRatio->NCache[GoldenRatio^(-1), 0.6180339887498948],
      Axes->{True, True},
      AxesLabel->{None, None},
      AxesOrigin->{0, 0},
      AxesStyle->Thickness[0.00275],
      BaseStyle->{
       FontFamily -> "Arial", FontSize -> 22, FontColor -> GrayLevel[0]},
      DisplayFunction->Identity,
      Frame->{{False, False}, {False, False}},
      FrameLabel->{{None, None}, {None, None}},
      FrameTicks->{{Automatic, Automatic}, {Automatic, Automatic}},
      GridLines->{None, None},
      GridLinesStyle->Directive[
        GrayLevel[0.5, 0.4]],
      ImagePadding->{{13., 6.}, {12.5, 12.5}},
      Method->{
       "AxisPadding" -> Scaled[0.02], "DefaultBoundaryStyle" -> Automatic, 
        "DefaultGraphicsInteraction" -> {
         "Version" -> 1.2, "TrackMousePosition" -> {True, False}, 
          "Effects" -> {
           "Highlight" -> {"ratio" -> 2}, "HighlightPoint" -> {"ratio" -> 2}, 
            "Droplines" -> {
             "freeformCursorMode" -> True, 
              "placement" -> {"x" -> "All", "y" -> "None"}}}}, 
        "DefaultMeshStyle" -> AbsolutePointSize[6], "DefaultPlotStyle" -> {
          Directive[
           RGBColor[0.368417, 0.506779, 0.709798], 
           AbsoluteThickness[2]], 
          Directive[
           RGBColor[0.880722, 0.611041, 0.142051], 
           AbsoluteThickness[2]], 
          Directive[
           RGBColor[0.560181, 0.691569, 0.194885], 
           AbsoluteThickness[2]], 
          Directive[
           RGBColor[0.922526, 0.385626, 0.209179], 
           AbsoluteThickness[2]], 
          Directive[
           RGBColor[0.528488, 0.470624, 0.701351], 
           AbsoluteThickness[2]], 
          Directive[
           RGBColor[0.772079, 0.431554, 0.102387], 
           AbsoluteThickness[2]], 
          Directive[
           RGBColor[0.363898, 0.618501, 0.782349], 
           AbsoluteThickness[2]], 
          Directive[
           RGBColor[1, 0.75, 0], 
           AbsoluteThickness[2]], 
          Directive[
           RGBColor[0.647624, 0.37816, 0.614037], 
           AbsoluteThickness[2]], 
          Directive[
           RGBColor[0.571589, 0.586483, 0.], 
           AbsoluteThickness[2]], 
          Directive[
           RGBColor[0.915, 0.3325, 0.2125], 
           AbsoluteThickness[2]], 
          Directive[
           RGBColor[0.40082222609352647`, 0.5220066643438841, 0.85], 
           AbsoluteThickness[2]], 
          Directive[
           RGBColor[
           0.9728288904374106, 0.621644452187053, 0.07336199581899142], 
           AbsoluteThickness[2]], 
          Directive[
           RGBColor[0.736782672705901, 0.358, 0.5030266573755369], 
           AbsoluteThickness[2]], 
          Directive[
           RGBColor[0.28026441037696703`, 0.715, 0.4292089322474965], 
           AbsoluteThickness[2]]}, "DomainPadding" -> Scaled[0.02], 
        "RangePadding" -> Scaled[0.05], "OptimizePlotMarkers" -> True, 
        "IncludeHighlighting" -> "CurrentSet", "HighlightStyle" -> Automatic, 
        "OptimizePlotMarkers" -> True, 
        "CoordinatesToolOptions" -> {"DisplayFunction" -> ({
            Identity[
             Part[#, 1]], 
            Identity[
             Part[#, 2]]}& ), "CopiedValueFunction" -> ({
            Identity[
             Part[#, 1]], 
            Identity[
             Part[#, 2]]}& )}},
      PlotRange->{{-8., 4.}, {-0.15, 0.15}},
      PlotRangeClipping->True,
      PlotRangePadding->{{0, 0}, {0, 0}},
      Ticks->{Automatic, Automatic}], {778.8498740614075, -163.68056957266978},
      ImageScaled[{0.5, 0.5}], {483.00767383653175, 311.77251347175195},
     BaseStyle->{Graphics3DBoxOptions -> {SphericalRegion -> False}}], 
    InsetBox[
     GraphicsBox[{{{}, 
        InterpretationBox[{
          TagBox[{{}, {}, 
            TagBox[
             {GrayLevel[0], PointSize[
               NCache[
                Rational[1, 90], 0.011111111111111112`]], Thickness[0.004], 
              StyleBox[LineBox[CompressedData["
1:eJxFWHc8lf8Xv0YJScuMrIxUGhoUzq0UysgqihISlcjIjGskW/bOjGtUVqFw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                "]],
               FontFamily->"Arial",
               FontSize->22]},
             Annotation[#, "Charting`Private`Tag#1"]& ]},
           {
           "WolframDynamicHighlight", <|
            "Label" -> {"XYLabel"}, "Ball" -> {"InterpolatedBall"}|>}], 
          StyleBox[
           DynamicBox[(Charting`HighlightActionBox["DynamicHighlight", {}, 
             Slot["HighlightElements"], 
             Slot["LayoutOptions"], 
             Slot["Meta"], 
             Charting`HighlightActionFunction["DynamicHighlight", {{{}, {}, 
                Annotation[{
                  Hue[0.67, 0.6, 0.6], 
                  Directive[
                   PointSize[
                    Rational[1, 90]], 
                   AbsoluteThickness[2], FontFamily -> "Arial", FontSize -> 
                   22, FontColor -> GrayLevel[0], 
                   GrayLevel[0], 
                   Thickness[0.004]], 
                  Line[CompressedData["
1:eJxFWHc8lf8Xv0YJScuMrIxUGhoUzq0UysgqihISlcjIjGskW/bOjGtUVqFw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                   "]]}, "Charting`Private`Tag#1"]}}, <|
              "HighlightElements" -> <|
                "Label" -> {"XYLabel"}, "Ball" -> {"InterpolatedBall"}|>, 
               "LayoutOptions" -> <|
                "PanelPlotLayout" -> <||>, 
                 "PlotRange" -> {{-8., 4.}, {-0.15, 0.15}}, 
                 "Frame" -> {{False, False}, {False, False}}, 
                 "AxesOrigin" -> {0, 0}, 
                 "ImageSize" -> {360, 360/GoldenRatio}, 
                 "Axes" -> {True, True}, "LabelStyle" -> {}, "AspectRatio" -> 
                 GoldenRatio^(-1), "DefaultStyle" -> {
                   Directive[
                    PointSize[
                    Rational[1, 90]], 
                    AbsoluteThickness[2], FontFamily -> "Arial", FontSize -> 
                    22, FontColor -> GrayLevel[0], 
                    GrayLevel[0], 
                    Thickness[0.004]]}, 
                 "HighlightLabelingFunctions" -> <|
                  "CoordinatesToolOptions" -> ({
                    Identity[
                    Part[#, 1]], 
                    Identity[
                    Part[#, 2]]}& ), 
                   "ScalingFunctions" -> {{Identity, Identity}, {
                    Identity, Identity}}|>, "Primitives" -> {}, "GCFlag" -> 
                 False|>, 
               "Meta" -> <|
                "DefaultHighlight" -> {"Dynamic", None}, "Index" -> {}, 
                 "Function" -> ListLinePlot, "GroupHighlight" -> 
                 False|>|>]]& )[<|
             "HighlightElements" -> <|
               "Label" -> {"XYLabel"}, "Ball" -> {"InterpolatedBall"}|>, 
              "LayoutOptions" -> <|
               "PanelPlotLayout" -> <||>, 
                "PlotRange" -> {{-8., 4.}, {-0.15, 0.15}}, 
                "Frame" -> {{False, False}, {False, False}}, 
                "AxesOrigin" -> {0, 0}, "ImageSize" -> {360, 360/GoldenRatio},
                 "Axes" -> {True, True}, "LabelStyle" -> {}, "AspectRatio" -> 
                GoldenRatio^(-1), "DefaultStyle" -> {
                  Directive[
                   PointSize[
                    Rational[1, 90]], 
                   AbsoluteThickness[2], FontFamily -> "Arial", FontSize -> 
                   22, FontColor -> GrayLevel[0], 
                   GrayLevel[0], 
                   Thickness[0.004]]}, 
                "HighlightLabelingFunctions" -> <|
                 "CoordinatesToolOptions" -> ({
                    Identity[
                    Part[#, 1]], 
                    Identity[
                    Part[#, 2]]}& ), 
                  "ScalingFunctions" -> {{Identity, Identity}, {
                    Identity, Identity}}|>, "Primitives" -> {}, "GCFlag" -> 
                False|>, 
              "Meta" -> <|
               "DefaultHighlight" -> {"Dynamic", None}, "Index" -> {}, 
                "Function" -> ListLinePlot, "GroupHighlight" -> False|>|>],
            
            ImageSizeCache->{{
             4.503599627370496*^15, -4.503599627370496*^15}, {
             4.503599627370496*^15, -4.503599627370496*^15}}],
           Selectable->False]},
         Annotation[{{{}, {}, 
            Annotation[{
              Hue[0.67, 0.6, 0.6], 
              Directive[
               PointSize[
                Rational[1, 90]], 
               AbsoluteThickness[2], FontFamily -> "Arial", FontSize -> 22, 
               FontColor -> GrayLevel[0], 
               GrayLevel[0], 
               Thickness[0.004]], 
              Line[CompressedData["
1:eJxFWHc8lf8Xv0YJScuMrIxUGhoUzq0UysgqihISlcjIjGskW/bOjGtUVqFw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               "]]}, "Charting`Private`Tag#1"]}}, <|
          "HighlightElements" -> <|
            "Label" -> {"XYLabel"}, "Ball" -> {"InterpolatedBall"}|>, 
           "LayoutOptions" -> <|
            "PanelPlotLayout" -> <||>, 
             "PlotRange" -> {{-8., 4.}, {-0.15, 0.15}}, 
             "Frame" -> {{False, False}, {False, False}}, 
             "AxesOrigin" -> {0, 0}, "ImageSize" -> {360, 360/GoldenRatio}, 
             "Axes" -> {True, True}, "LabelStyle" -> {}, "AspectRatio" -> 
             GoldenRatio^(-1), "DefaultStyle" -> {
               Directive[
                PointSize[
                 Rational[1, 90]], 
                AbsoluteThickness[2], FontFamily -> "Arial", FontSize -> 22, 
                FontColor -> GrayLevel[0], 
                GrayLevel[0], 
                Thickness[0.004]]}, 
             "HighlightLabelingFunctions" -> <|"CoordinatesToolOptions" -> ({
                 Identity[
                  Part[#, 1]], 
                 Identity[
                  Part[#, 2]]}& ), 
               "ScalingFunctions" -> {{Identity, Identity}, {
                 Identity, Identity}}|>, "Primitives" -> {}, "GCFlag" -> 
             False|>, 
           "Meta" -> <|
            "DefaultHighlight" -> {"Dynamic", None}, "Index" -> {}, 
             "Function" -> ListLinePlot, "GroupHighlight" -> False|>|>, 
          "DynamicHighlight"]], {{}, {}}}, {{}, 
        InterpretationBox[{
          TagBox[
           TagBox[
            {RGBColor[0, 
              NCache[
               Rational[2, 3], 0.6666666666666666], 0], PointSize[
             0.011000000000000001`], AbsoluteThickness[2], 
             PointBox[CompressedData["
1:eJw9kH0s1AEYx49NSNcfrKKMOONKpTfl7XxPnVGUuVIpMnWu68VoKeWcOrKY
xVwcIsrLvf1uGprX9IuKUtTJyi1WRkk1KlxS6M5yz/bs2WffZ8/zfR67YzHs
KEMKhbJZm7q6ENviJ8iwjOVY4GF2WIgmfJOeo+6lmPqydurZz55/wyY0WM9/
Q6e9oi3C9HycKJE6jnD0TDReFL4RRmO8dNEll+A4Mm2QwVVozuFm18d00/Zs
0jaXkdXrkoD2AP+D/Kh00rHGPian+Qqm5/tzSOMxIddZcxWy0QtC6yVlpPyL
XHWtOR1HftZH8FbLyDUODZfXmGVBxHXkhbyTkGOBtXSfSBE2pNHnmWzijFtG
5sLxP/cU7Y4NOJMP1+1G2vnl5OFlG+/anCxEcaOzVheT/MLZgAlGMQQTFK3O
wcN9rUGJp29DULdL668AedKEV/b37+DT6/zYHeIKZD9qVG3YWwZ1kG5/LapE
tCzftnIEmen8PkJJp8CEYitBUbl6b6aiA9vySiddQqRItPykvV8Ffpu3K5Un
A8u65w7t5VuwMm9X45AciV00u87GPoQIo58wnBRYPyxmqNwGUP2N+9jjtQIZ
Rhzuk9ohNPA8KrZEEJC66/7xGedLThxt7iQQ40UvbHP7CtPUE6Fn7ZS47y+J
T6aPoreIY5EXpkSOp6De/Nl3UNfGsh2ESpS+OHWr6dxP1MxV7g/MVuIp+z3b
YvEEimy99jRkKjEQbOPzQziJlJkzfQ8SlIhXizT+lr9gcpQ1Sh5Q4lb4sj2z
qVPwjnMbaKIpEa7OK6sZ/42LS73SjAYJeLNXTvMi/+DSuKmzVS4B5w7dfX/x
sW6JVYsHgW4iKZg7MINd/VXWVT0KZC0XW9HN56BaRRWKjivwti68hUalMGUF
xayRYTneyLpa/MQU5trJQ31Lj8mRlI/W07YGTKeNgWk13TJ4bv2wQp1gwKy3
43e7e8hQadX7mRgzYJb1G2+iFkihmeo/3OdpyKxuW7zu+pgE3EAn1yGBITO5
9fmLOYYE/wDsqGN9
              "]]},
            Annotation[#, "Charting`Private`Tag#1"]& ],
           {
           "WolframDynamicHighlight", <|
            "Label" -> {"XYLabel"}, "Ball" -> {"IndicatedBall"}|>}], 
          StyleBox[
           DynamicBox[(Charting`HighlightActionBox["DynamicHighlight", {}, 
             Slot["HighlightElements"], 
             Slot["LayoutOptions"], 
             Slot["Meta"], 
             Charting`HighlightActionFunction["DynamicHighlight", {{
                Annotation[{
                  Directive[
                   PointSize[0.011000000000000001`], 
                   AbsoluteThickness[2], 
                   RGBColor[0, 
                    Rational[2, 3], 0]], 
                  Point[CompressedData["
1:eJw9kH0s1AEYx49NSNcfrKKMOONKpTfl7XxPnVGUuVIpMnWu68VoKeWcOrKY
xVwcIsrLvf1uGprX9IuKUtTJyi1WRkk1KlxS6M5yz/bs2WffZ8/zfR67YzHs
KEMKhbJZm7q6ENviJ8iwjOVY4GF2WIgmfJOeo+6lmPqydurZz55/wyY0WM9/
Q6e9oi3C9HycKJE6jnD0TDReFL4RRmO8dNEll+A4Mm2QwVVozuFm18d00/Zs
0jaXkdXrkoD2AP+D/Kh00rHGPian+Qqm5/tzSOMxIddZcxWy0QtC6yVlpPyL
XHWtOR1HftZH8FbLyDUODZfXmGVBxHXkhbyTkGOBtXSfSBE2pNHnmWzijFtG
5sLxP/cU7Y4NOJMP1+1G2vnl5OFlG+/anCxEcaOzVheT/MLZgAlGMQQTFK3O
wcN9rUGJp29DULdL668AedKEV/b37+DT6/zYHeIKZD9qVG3YWwZ1kG5/LapE
tCzftnIEmen8PkJJp8CEYitBUbl6b6aiA9vySiddQqRItPykvV8Ffpu3K5Un
A8u65w7t5VuwMm9X45AciV00u87GPoQIo58wnBRYPyxmqNwGUP2N+9jjtQIZ
Rhzuk9ohNPA8KrZEEJC66/7xGedLThxt7iQQ40UvbHP7CtPUE6Fn7ZS47y+J
T6aPoreIY5EXpkSOp6De/Nl3UNfGsh2ESpS+OHWr6dxP1MxV7g/MVuIp+z3b
YvEEimy99jRkKjEQbOPzQziJlJkzfQ8SlIhXizT+lr9gcpQ1Sh5Q4lb4sj2z
qVPwjnMbaKIpEa7OK6sZ/42LS73SjAYJeLNXTvMi/+DSuKmzVS4B5w7dfX/x
sW6JVYsHgW4iKZg7MINd/VXWVT0KZC0XW9HN56BaRRWKjivwti68hUalMGUF
xayRYTneyLpa/MQU5trJQ31Lj8mRlI/W07YGTKeNgWk13TJ4bv2wQp1gwKy3
43e7e8hQadX7mRgzYJb1G2+iFkihmeo/3OdpyKxuW7zu+pgE3EAn1yGBITO5
9fmLOYYE/wDsqGN9
                   "]]}, "Charting`Private`Tag#1"]}}, <|
              "HighlightElements" -> <|
                "Label" -> {"XYLabel"}, "Ball" -> {"IndicatedBall"}|>, 
               "LayoutOptions" -> <|
                "PanelPlotLayout" -> <||>, 
                 "PlotRange" -> {{-0.047122251210087916`, 
                   2.3114704277627878`}, {0, 0.055796037042}}, 
                 "Frame" -> {{False, False}, {False, False}}, 
                 "AxesOrigin" -> {0, 0}, 
                 "ImageSize" -> {360, 360/GoldenRatio}, 
                 "Axes" -> {True, True}, "LabelStyle" -> {}, "AspectRatio" -> 
                 GoldenRatio^(-1), "DefaultStyle" -> {
                   Directive[
                    PointSize[0.011000000000000001`], 
                    AbsoluteThickness[2], 
                    RGBColor[0, 
                    Rational[2, 3], 0]]}, 
                 "HighlightLabelingFunctions" -> <|
                  "CoordinatesToolOptions" -> ({
                    Identity[
                    Part[#, 1]], 
                    Identity[
                    Part[#, 2]]}& ), 
                   "ScalingFunctions" -> {{Identity, Identity}, {
                    Identity, Identity}}|>, "Primitives" -> {}, "GCFlag" -> 
                 False|>, 
               "Meta" -> <|
                "DefaultHighlight" -> {"Dynamic", None}, "Index" -> {}, 
                 "Function" -> ListPlot, "GroupHighlight" -> False|>|>]]& )[<|
             "HighlightElements" -> <|
               "Label" -> {"XYLabel"}, "Ball" -> {"IndicatedBall"}|>, 
              "LayoutOptions" -> <|
               "PanelPlotLayout" -> <||>, 
                "PlotRange" -> {{-0.047122251210087916`, 
                  2.3114704277627878`}, {0, 0.055796037042}}, 
                "Frame" -> {{False, False}, {False, False}}, 
                "AxesOrigin" -> {0, 0}, "ImageSize" -> {360, 360/GoldenRatio},
                 "Axes" -> {True, True}, "LabelStyle" -> {}, "AspectRatio" -> 
                GoldenRatio^(-1), "DefaultStyle" -> {
                  Directive[
                   PointSize[0.011000000000000001`], 
                   AbsoluteThickness[2], 
                   RGBColor[0, 
                    Rational[2, 3], 0]]}, 
                "HighlightLabelingFunctions" -> <|
                 "CoordinatesToolOptions" -> ({
                    Identity[
                    Part[#, 1]], 
                    Identity[
                    Part[#, 2]]}& ), 
                  "ScalingFunctions" -> {{Identity, Identity}, {
                    Identity, Identity}}|>, "Primitives" -> {}, "GCFlag" -> 
                False|>, 
              "Meta" -> <|
               "DefaultHighlight" -> {"Dynamic", None}, "Index" -> {}, 
                "Function" -> ListPlot, "GroupHighlight" -> False|>|>],
            
            ImageSizeCache->{{
             4.503599627370496*^15, -4.503599627370496*^15}, {
             4.503599627370496*^15, -4.503599627370496*^15}}],
           Selectable->False]},
         Annotation[{{
            Annotation[{
              Directive[
               PointSize[0.011000000000000001`], 
               AbsoluteThickness[2], 
               RGBColor[0, 
                Rational[2, 3], 0]], 
              Point[CompressedData["
1:eJw9kH0s1AEYx49NSNcfrKKMOONKpTfl7XxPnVGUuVIpMnWu68VoKeWcOrKY
xVwcIsrLvf1uGprX9IuKUtTJyi1WRkk1KlxS6M5yz/bs2WffZ8/zfR67YzHs
KEMKhbJZm7q6ENviJ8iwjOVY4GF2WIgmfJOeo+6lmPqydurZz55/wyY0WM9/
Q6e9oi3C9HycKJE6jnD0TDReFL4RRmO8dNEll+A4Mm2QwVVozuFm18d00/Zs
0jaXkdXrkoD2AP+D/Kh00rHGPian+Qqm5/tzSOMxIddZcxWy0QtC6yVlpPyL
XHWtOR1HftZH8FbLyDUODZfXmGVBxHXkhbyTkGOBtXSfSBE2pNHnmWzijFtG
5sLxP/cU7Y4NOJMP1+1G2vnl5OFlG+/anCxEcaOzVheT/MLZgAlGMQQTFK3O
wcN9rUGJp29DULdL668AedKEV/b37+DT6/zYHeIKZD9qVG3YWwZ1kG5/LapE
tCzftnIEmen8PkJJp8CEYitBUbl6b6aiA9vySiddQqRItPykvV8Ffpu3K5Un
A8u65w7t5VuwMm9X45AciV00u87GPoQIo58wnBRYPyxmqNwGUP2N+9jjtQIZ
Rhzuk9ohNPA8KrZEEJC66/7xGedLThxt7iQQ40UvbHP7CtPUE6Fn7ZS47y+J
T6aPoreIY5EXpkSOp6De/Nl3UNfGsh2ESpS+OHWr6dxP1MxV7g/MVuIp+z3b
YvEEimy99jRkKjEQbOPzQziJlJkzfQ8SlIhXizT+lr9gcpQ1Sh5Q4lb4sj2z
qVPwjnMbaKIpEa7OK6sZ/42LS73SjAYJeLNXTvMi/+DSuKmzVS4B5w7dfX/x
sW6JVYsHgW4iKZg7MINd/VXWVT0KZC0XW9HN56BaRRWKjivwti68hUalMGUF
xayRYTneyLpa/MQU5trJQ31Lj8mRlI/W07YGTKeNgWk13TJ4bv2wQp1gwKy3
43e7e8hQadX7mRgzYJb1G2+iFkihmeo/3OdpyKxuW7zu+pgE3EAn1yGBITO5
9fmLOYYE/wDsqGN9
               "]]}, "Charting`Private`Tag#1"]}}, <|
          "HighlightElements" -> <|
            "Label" -> {"XYLabel"}, "Ball" -> {"IndicatedBall"}|>, 
           "LayoutOptions" -> <|
            "PanelPlotLayout" -> <||>, 
             "PlotRange" -> {{-0.047122251210087916`, 2.3114704277627878`}, {
               0, 0.055796037042}}, 
             "Frame" -> {{False, False}, {False, False}}, 
             "AxesOrigin" -> {0, 0}, "ImageSize" -> {360, 360/GoldenRatio}, 
             "Axes" -> {True, True}, "LabelStyle" -> {}, "AspectRatio" -> 
             GoldenRatio^(-1), "DefaultStyle" -> {
               Directive[
                PointSize[0.011000000000000001`], 
                AbsoluteThickness[2], 
                RGBColor[0, 
                 Rational[2, 3], 0]]}, 
             "HighlightLabelingFunctions" -> <|"CoordinatesToolOptions" -> ({
                 Identity[
                  Part[#, 1]], 
                 Identity[
                  Part[#, 2]]}& ), 
               "ScalingFunctions" -> {{Identity, Identity}, {
                 Identity, Identity}}|>, "Primitives" -> {}, "GCFlag" -> 
             False|>, 
           "Meta" -> <|
            "DefaultHighlight" -> {"Dynamic", None}, "Index" -> {}, 
             "Function" -> ListPlot, "GroupHighlight" -> False|>|>, 
          "DynamicHighlight"]], {{}, {}}}, {{}, 
        InterpretationBox[{
          TagBox[
           TagBox[
            {RGBColor[0, 1, 1], PointSize[0.009166666666666668], 
             AbsoluteThickness[2], PointBox[CompressedData["
1:eJxFVAk0FFoYHltSxKlk0ij0yvLaLEXvyfVeU0aLLeuzvMLEtFnGNnF6Y7KN
iVC2lF3ZymAShX/IFmWJyjPKZK1pQ3qkp96MYd495557vvP/99/u9101N29r
ojgGg/Hgb8FpzfI8mP0pHYKDc4gl9uXgvRxvH0KkA2sVPspBuRyMx1ZQdlpd
BRvHLfOa7WUQLGOb+E9YFhxIrvZwJ5ZBascoXaYlG2h6dW7XeUyIfH3vTy/V
AijRt7GdsmPCWlUSP34x1F1xkrpmVQopTzW8bDmVUKm/T7ek6jbsrfq6j6Vf
C7WrceclB4ohp3oZP18jmFXGYu+zCsEQBPfbQYH04ZCryS34xpM/q360G/Kn
JjN58XmQ5UrvHKl7BjeHEnrl32cD42hcqMW1PrCMMX0rdzQTKMcjop0zOOCx
mfJul3k6hAxuVntyfwAacTNlf99NAfdIvMJn/CCIN+KyiGevQukP2Uuh44Mw
F+PSRiMmwFz2gFv+WS6kamYb3NWIhcgatiqvjgtdxuJOziNREF5kOplaxIVw
zPwobo4GQWlCzJaroJ1oC4WCJHc9G0cuGI4flh/a7w8qFOsyS9wgsE/kDkq0
eEHSTSHGtLe7Td2wgVtiXX+k33kJVP3L8a8m9qD+CkH/HFA9aK9ac94FHVYe
//QurB8mvv9CSjMnIUW5ZkzzzAvgnqEeqLb0RZcG17fMSLwATbENk/UuAWi9
bed01edewHQEHovpD0YZvoFhONkeaFXdXqz5NATNNqusov7UDVnrTm2ys72A
TE0E9XRC1iPj22Y5VMRZtY7qPfwYcOKZGz4b01AdR6FHcnkb4JVnCWtZF5GP
G4HPl0dAqA3abiYZgXoupPj8ntwE3DcR3Di9SGSXqf6A9+MhyFJl2uT2R6Fz
0W2m5tgGwJbKF1joR6OKPN/esl1skPW9PjEtTUdDCfXV+17UApc2cPoG0JHe
qJAfBEWp58WOMWjmK5Uz2VAFBU/Staeex6Dkog5+fywwjP/VS8aAgZgSd6Su
kMqhy3N8tJvCQHStMT4/y2CbxKyuVQYDfbH8xo93GzzYga5H8hmIlkbf3UK5
A++5KXSdOAaafibkq2Wd7blARwZKMwvizysXgok4gzXSDHRr9tgC/wuq7evP
p8Sgth1p/H7zIculm120MgYF1G/l8zsZWnmtK76705FQHwngZd7+bGd2NBLq
IR18SErpYk1RiHWYsKA358wPPT+6IpHftKCeODAMTVFhNEWg2RyBHsJhZKM6
9nle+CL2gL6HNuZPvC+K7kvyLhYGatHQjNCO/n0wIkbuoSLM4mJ+9Onue3lB
hGdHfstZOR8iwoRTRpQQJYoIB2/MqJhTDFyM54+qiNtyY6XIS/nQxO4upZxX
3kv5gOk00KvLIon8qWOtdknJ7iJ/7mWHHCs1p6X6EWb++NjpGnORHYNbM3cl
eacoHts2OlEJawRL9Zjk1ltP+1uJ8PFL2J8/Epz+x+ws1tB6N1jMDwUunWXN
iidhaT6q99R4RwpJsDQ/LOeGvWLbGbAL0lh4r2gfPw6e4g1L71Ois8209ZUP
YIc1F+zMTSk7vNp9QcZYi49vgvPVPRbt4X6i//D968JQbTkyjNztM48rKoIC
ienLsSfJkO2qvL2/rhSOPK4cVksiw0sPgT8TRtQmZj+lkoE8LuSrw5prDUUB
ZMBFSvPrYwFLonOZwQ4ybHn71wLfl6+O0DBp8gMcU6dBO7EG3qgXHizR9YNh
2WN8vQJohuknqhj7graOIB/ALm6A215THwh/Lfa4MaAe+jZmdDiUngO8iUAP
9UCIp3Txes7A1kV9anoa5R2aOgWQUFE+j28CE6NUE38JEvzQFfwfjeBjIa31
RdwTTpzsWMAKGyYNLSY94D8ZzSRh
              "]]},
            Annotation[#, "Charting`Private`Tag#1"]& ],
           {
           "WolframDynamicHighlight", <|
            "Label" -> {"XYLabel"}, "Ball" -> {"IndicatedBall"}|>}], 
          StyleBox[
           DynamicBox[(Charting`HighlightActionBox["DynamicHighlight", {}, 
             Slot["HighlightElements"], 
             Slot["LayoutOptions"], 
             Slot["Meta"], 
             Charting`HighlightActionFunction["DynamicHighlight", {{
                Annotation[{
                  Directive[
                   PointSize[0.009166666666666668], 
                   AbsoluteThickness[2], 
                   RGBColor[0, 1, 1]], 
                  Point[CompressedData["
1:eJxFVAk0FFoYHltSxKlk0ij0yvLaLEXvyfVeU0aLLeuzvMLEtFnGNnF6Y7KN
iVC2lF3ZymAShX/IFmWJyjPKZK1pQ3qkp96MYd495557vvP/99/u9101N29r
ojgGg/Hgb8FpzfI8mP0pHYKDc4gl9uXgvRxvH0KkA2sVPspBuRyMx1ZQdlpd
BRvHLfOa7WUQLGOb+E9YFhxIrvZwJ5ZBascoXaYlG2h6dW7XeUyIfH3vTy/V
AijRt7GdsmPCWlUSP34x1F1xkrpmVQopTzW8bDmVUKm/T7ek6jbsrfq6j6Vf
C7WrceclB4ohp3oZP18jmFXGYu+zCsEQBPfbQYH04ZCryS34xpM/q360G/Kn
JjN58XmQ5UrvHKl7BjeHEnrl32cD42hcqMW1PrCMMX0rdzQTKMcjop0zOOCx
mfJul3k6hAxuVntyfwAacTNlf99NAfdIvMJn/CCIN+KyiGevQukP2Uuh44Mw
F+PSRiMmwFz2gFv+WS6kamYb3NWIhcgatiqvjgtdxuJOziNREF5kOplaxIVw
zPwobo4GQWlCzJaroJ1oC4WCJHc9G0cuGI4flh/a7w8qFOsyS9wgsE/kDkq0
eEHSTSHGtLe7Td2wgVtiXX+k33kJVP3L8a8m9qD+CkH/HFA9aK9ac94FHVYe
//QurB8mvv9CSjMnIUW5ZkzzzAvgnqEeqLb0RZcG17fMSLwATbENk/UuAWi9
bed01edewHQEHovpD0YZvoFhONkeaFXdXqz5NATNNqusov7UDVnrTm2ys72A
TE0E9XRC1iPj22Y5VMRZtY7qPfwYcOKZGz4b01AdR6FHcnkb4JVnCWtZF5GP
G4HPl0dAqA3abiYZgXoupPj8ntwE3DcR3Di9SGSXqf6A9+MhyFJl2uT2R6Fz
0W2m5tgGwJbKF1joR6OKPN/esl1skPW9PjEtTUdDCfXV+17UApc2cPoG0JHe
qJAfBEWp58WOMWjmK5Uz2VAFBU/Staeex6Dkog5+fywwjP/VS8aAgZgSd6Su
kMqhy3N8tJvCQHStMT4/y2CbxKyuVQYDfbH8xo93GzzYga5H8hmIlkbf3UK5
A++5KXSdOAaafibkq2Wd7blARwZKMwvizysXgok4gzXSDHRr9tgC/wuq7evP
p8Sgth1p/H7zIculm120MgYF1G/l8zsZWnmtK76705FQHwngZd7+bGd2NBLq
IR18SErpYk1RiHWYsKA358wPPT+6IpHftKCeODAMTVFhNEWg2RyBHsJhZKM6
9nle+CL2gL6HNuZPvC+K7kvyLhYGatHQjNCO/n0wIkbuoSLM4mJ+9Onue3lB
hGdHfstZOR8iwoRTRpQQJYoIB2/MqJhTDFyM54+qiNtyY6XIS/nQxO4upZxX
3kv5gOk00KvLIon8qWOtdknJ7iJ/7mWHHCs1p6X6EWb++NjpGnORHYNbM3cl
eacoHts2OlEJawRL9Zjk1ltP+1uJ8PFL2J8/Epz+x+ws1tB6N1jMDwUunWXN
iidhaT6q99R4RwpJsDQ/LOeGvWLbGbAL0lh4r2gfPw6e4g1L71Ois8209ZUP
YIc1F+zMTSk7vNp9QcZYi49vgvPVPRbt4X6i//D968JQbTkyjNztM48rKoIC
ienLsSfJkO2qvL2/rhSOPK4cVksiw0sPgT8TRtQmZj+lkoE8LuSrw5prDUUB
ZMBFSvPrYwFLonOZwQ4ybHn71wLfl6+O0DBp8gMcU6dBO7EG3qgXHizR9YNh
2WN8vQJohuknqhj7graOIB/ALm6A215THwh/Lfa4MaAe+jZmdDiUngO8iUAP
9UCIp3Txes7A1kV9anoa5R2aOgWQUFE+j28CE6NUE38JEvzQFfwfjeBjIa31
RdwTTpzsWMAKGyYNLSY94D8ZzSRh
                   "]]}, "Charting`Private`Tag#1"]}}, <|
              "HighlightElements" -> <|
                "Label" -> {"XYLabel"}, "Ball" -> {"IndicatedBall"}|>, 
               "LayoutOptions" -> <|
                "PanelPlotLayout" -> <||>, 
                 "PlotRange" -> {{-0.5233050002770063, 
                  0.012400592423579805`}, {-0.07165029031100001, 
                  0.013498875267799977`}}, 
                 "Frame" -> {{False, False}, {False, False}}, 
                 "AxesOrigin" -> {0, 0}, 
                 "ImageSize" -> {360, 360/GoldenRatio}, 
                 "Axes" -> {True, True}, "LabelStyle" -> {}, "AspectRatio" -> 
                 GoldenRatio^(-1), "DefaultStyle" -> {
                   Directive[
                    PointSize[0.009166666666666668], 
                    AbsoluteThickness[2], 
                    RGBColor[0, 1, 1]]}, 
                 "HighlightLabelingFunctions" -> <|
                  "CoordinatesToolOptions" -> ({
                    Identity[
                    Part[#, 1]], 
                    Identity[
                    Part[#, 2]]}& ), 
                   "ScalingFunctions" -> {{Identity, Identity}, {
                    Identity, Identity}}|>, "Primitives" -> {}, "GCFlag" -> 
                 False|>, 
               "Meta" -> <|
                "DefaultHighlight" -> {"Dynamic", None}, "Index" -> {}, 
                 "Function" -> ListPlot, "GroupHighlight" -> False|>|>]]& )[<|
             "HighlightElements" -> <|
               "Label" -> {"XYLabel"}, "Ball" -> {"IndicatedBall"}|>, 
              "LayoutOptions" -> <|
               "PanelPlotLayout" -> <||>, 
                "PlotRange" -> {{-0.5233050002770063, 
                 0.012400592423579805`}, {-0.07165029031100001, 
                 0.013498875267799977`}}, 
                "Frame" -> {{False, False}, {False, False}}, 
                "AxesOrigin" -> {0, 0}, "ImageSize" -> {360, 360/GoldenRatio},
                 "Axes" -> {True, True}, "LabelStyle" -> {}, "AspectRatio" -> 
                GoldenRatio^(-1), "DefaultStyle" -> {
                  Directive[
                   PointSize[0.009166666666666668], 
                   AbsoluteThickness[2], 
                   RGBColor[0, 1, 1]]}, 
                "HighlightLabelingFunctions" -> <|
                 "CoordinatesToolOptions" -> ({
                    Identity[
                    Part[#, 1]], 
                    Identity[
                    Part[#, 2]]}& ), 
                  "ScalingFunctions" -> {{Identity, Identity}, {
                    Identity, Identity}}|>, "Primitives" -> {}, "GCFlag" -> 
                False|>, 
              "Meta" -> <|
               "DefaultHighlight" -> {"Dynamic", None}, "Index" -> {}, 
                "Function" -> ListPlot, "GroupHighlight" -> False|>|>],
            
            ImageSizeCache->{{
             4.503599627370496*^15, -4.503599627370496*^15}, {
             4.503599627370496*^15, -4.503599627370496*^15}}],
           Selectable->False]},
         Annotation[{{
            Annotation[{
              Directive[
               PointSize[0.009166666666666668], 
               AbsoluteThickness[2], 
               RGBColor[0, 1, 1]], 
              Point[CompressedData["
1:eJxFVAk0FFoYHltSxKlk0ij0yvLaLEXvyfVeU0aLLeuzvMLEtFnGNnF6Y7KN
iVC2lF3ZymAShX/IFmWJyjPKZK1pQ3qkp96MYd495557vvP/99/u9101N29r
ojgGg/Hgb8FpzfI8mP0pHYKDc4gl9uXgvRxvH0KkA2sVPspBuRyMx1ZQdlpd
BRvHLfOa7WUQLGOb+E9YFhxIrvZwJ5ZBascoXaYlG2h6dW7XeUyIfH3vTy/V
AijRt7GdsmPCWlUSP34x1F1xkrpmVQopTzW8bDmVUKm/T7ek6jbsrfq6j6Vf
C7WrceclB4ohp3oZP18jmFXGYu+zCsEQBPfbQYH04ZCryS34xpM/q360G/Kn
JjN58XmQ5UrvHKl7BjeHEnrl32cD42hcqMW1PrCMMX0rdzQTKMcjop0zOOCx
mfJul3k6hAxuVntyfwAacTNlf99NAfdIvMJn/CCIN+KyiGevQukP2Uuh44Mw
F+PSRiMmwFz2gFv+WS6kamYb3NWIhcgatiqvjgtdxuJOziNREF5kOplaxIVw
zPwobo4GQWlCzJaroJ1oC4WCJHc9G0cuGI4flh/a7w8qFOsyS9wgsE/kDkq0
eEHSTSHGtLe7Td2wgVtiXX+k33kJVP3L8a8m9qD+CkH/HFA9aK9ac94FHVYe
//QurB8mvv9CSjMnIUW5ZkzzzAvgnqEeqLb0RZcG17fMSLwATbENk/UuAWi9
bed01edewHQEHovpD0YZvoFhONkeaFXdXqz5NATNNqusov7UDVnrTm2ys72A
TE0E9XRC1iPj22Y5VMRZtY7qPfwYcOKZGz4b01AdR6FHcnkb4JVnCWtZF5GP
G4HPl0dAqA3abiYZgXoupPj8ntwE3DcR3Di9SGSXqf6A9+MhyFJl2uT2R6Fz
0W2m5tgGwJbKF1joR6OKPN/esl1skPW9PjEtTUdDCfXV+17UApc2cPoG0JHe
qJAfBEWp58WOMWjmK5Uz2VAFBU/Staeex6Dkog5+fywwjP/VS8aAgZgSd6Su
kMqhy3N8tJvCQHStMT4/y2CbxKyuVQYDfbH8xo93GzzYga5H8hmIlkbf3UK5
A++5KXSdOAaafibkq2Wd7blARwZKMwvizysXgok4gzXSDHRr9tgC/wuq7evP
p8Sgth1p/H7zIculm120MgYF1G/l8zsZWnmtK76705FQHwngZd7+bGd2NBLq
IR18SErpYk1RiHWYsKA358wPPT+6IpHftKCeODAMTVFhNEWg2RyBHsJhZKM6
9nle+CL2gL6HNuZPvC+K7kvyLhYGatHQjNCO/n0wIkbuoSLM4mJ+9Onue3lB
hGdHfstZOR8iwoRTRpQQJYoIB2/MqJhTDFyM54+qiNtyY6XIS/nQxO4upZxX
3kv5gOk00KvLIon8qWOtdknJ7iJ/7mWHHCs1p6X6EWb++NjpGnORHYNbM3cl
eacoHts2OlEJawRL9Zjk1ltP+1uJ8PFL2J8/Epz+x+ws1tB6N1jMDwUunWXN
iidhaT6q99R4RwpJsDQ/LOeGvWLbGbAL0lh4r2gfPw6e4g1L71Ois8209ZUP
YIc1F+zMTSk7vNp9QcZYi49vgvPVPRbt4X6i//D968JQbTkyjNztM48rKoIC
ienLsSfJkO2qvL2/rhSOPK4cVksiw0sPgT8TRtQmZj+lkoE8LuSrw5prDUUB
ZMBFSvPrYwFLonOZwQ4ybHn71wLfl6+O0DBp8gMcU6dBO7EG3qgXHizR9YNh
2WN8vQJohuknqhj7graOIB/ALm6A215THwh/Lfa4MaAe+jZmdDiUngO8iUAP
9UCIp3Txes7A1kV9anoa5R2aOgWQUFE+j28CE6NUE38JEvzQFfwfjeBjIa31
RdwTTpzsWMAKGyYNLSY94D8ZzSRh
               "]]}, "Charting`Private`Tag#1"]}}, <|
          "HighlightElements" -> <|
            "Label" -> {"XYLabel"}, "Ball" -> {"IndicatedBall"}|>, 
           "LayoutOptions" -> <|
            "PanelPlotLayout" -> <||>, 
             "PlotRange" -> {{-0.5233050002770063, 
              0.012400592423579805`}, {-0.07165029031100001, 
              0.013498875267799977`}}, 
             "Frame" -> {{False, False}, {False, False}}, 
             "AxesOrigin" -> {0, 0}, "ImageSize" -> {360, 360/GoldenRatio}, 
             "Axes" -> {True, True}, "LabelStyle" -> {}, "AspectRatio" -> 
             GoldenRatio^(-1), "DefaultStyle" -> {
               Directive[
                PointSize[0.009166666666666668], 
                AbsoluteThickness[2], 
                RGBColor[0, 1, 1]]}, 
             "HighlightLabelingFunctions" -> <|"CoordinatesToolOptions" -> ({
                 Identity[
                  Part[#, 1]], 
                 Identity[
                  Part[#, 2]]}& ), 
               "ScalingFunctions" -> {{Identity, Identity}, {
                 Identity, Identity}}|>, "Primitives" -> {}, "GCFlag" -> 
             False|>, 
           "Meta" -> <|
            "DefaultHighlight" -> {"Dynamic", None}, "Index" -> {}, 
             "Function" -> ListPlot, "GroupHighlight" -> False|>|>, 
          "DynamicHighlight"]], {{}, {}}}},
      AspectRatio->NCache[GoldenRatio^(-1), 0.6180339887498948],
      Axes->{True, True},
      AxesLabel->{None, None},
      AxesOrigin->{0, 0},
      AxesStyle->Thickness[0.00275],
      BaseStyle->{
       FontFamily -> "Arial", FontSize -> 22, FontColor -> GrayLevel[0]},
      DisplayFunction->Identity,
      Frame->{{False, False}, {False, False}},
      FrameLabel->{{None, None}, {None, None}},
      FrameTicks->{{Automatic, Automatic}, {Automatic, Automatic}},
      GridLines->{None, None},
      GridLinesStyle->Directive[
        GrayLevel[0.5, 0.4]],
      ImagePadding->{{13., 6.}, {12.5, 12.5}},
      Method->{
       "AxisPadding" -> Scaled[0.02], "DefaultBoundaryStyle" -> Automatic, 
        "DefaultGraphicsInteraction" -> {
         "Version" -> 1.2, "TrackMousePosition" -> {True, False}, 
          "Effects" -> {
           "Highlight" -> {"ratio" -> 2}, "HighlightPoint" -> {"ratio" -> 2}, 
            "Droplines" -> {
             "freeformCursorMode" -> True, 
              "placement" -> {"x" -> "All", "y" -> "None"}}}}, 
        "DefaultMeshStyle" -> AbsolutePointSize[6], "DefaultPlotStyle" -> {
          Directive[
           RGBColor[0.368417, 0.506779, 0.709798], 
           AbsoluteThickness[2]], 
          Directive[
           RGBColor[0.880722, 0.611041, 0.142051], 
           AbsoluteThickness[2]], 
          Directive[
           RGBColor[0.560181, 0.691569, 0.194885], 
           AbsoluteThickness[2]], 
          Directive[
           RGBColor[0.922526, 0.385626, 0.209179], 
           AbsoluteThickness[2]], 
          Directive[
           RGBColor[0.528488, 0.470624, 0.701351], 
           AbsoluteThickness[2]], 
          Directive[
           RGBColor[0.772079, 0.431554, 0.102387], 
           AbsoluteThickness[2]], 
          Directive[
           RGBColor[0.363898, 0.618501, 0.782349], 
           AbsoluteThickness[2]], 
          Directive[
           RGBColor[1, 0.75, 0], 
           AbsoluteThickness[2]], 
          Directive[
           RGBColor[0.647624, 0.37816, 0.614037], 
           AbsoluteThickness[2]], 
          Directive[
           RGBColor[0.571589, 0.586483, 0.], 
           AbsoluteThickness[2]], 
          Directive[
           RGBColor[0.915, 0.3325, 0.2125], 
           AbsoluteThickness[2]], 
          Directive[
           RGBColor[0.40082222609352647`, 0.5220066643438841, 0.85], 
           AbsoluteThickness[2]], 
          Directive[
           RGBColor[
           0.9728288904374106, 0.621644452187053, 0.07336199581899142], 
           AbsoluteThickness[2]], 
          Directive[
           RGBColor[0.736782672705901, 0.358, 0.5030266573755369], 
           AbsoluteThickness[2]], 
          Directive[
           RGBColor[0.28026441037696703`, 0.715, 0.4292089322474965], 
           AbsoluteThickness[2]]}, "DomainPadding" -> Scaled[0.02], 
        "RangePadding" -> Scaled[0.05], "OptimizePlotMarkers" -> True, 
        "IncludeHighlighting" -> "CurrentSet", "HighlightStyle" -> Automatic, 
        "OptimizePlotMarkers" -> True, 
        "CoordinatesToolOptions" -> {"DisplayFunction" -> ({
            Identity[
             Part[#, 1]], 
            Identity[
             Part[#, 2]]}& ), "CopiedValueFunction" -> ({
            Identity[
             Part[#, 1]], 
            Identity[
             Part[#, 2]]}& )}},
      PlotRange->{{-8., 4.}, {-0.15, 0.15}},
      PlotRangeClipping->True,
      PlotRangePadding->{{0, 0}, {0, 0}},
      Ticks->{Automatic, Automatic}], {1298.0831234356792, -163.68056957266978},
      ImageScaled[{0.5, 0.5}], {483.00767383653175, 311.77251347175195},
     BaseStyle->{Graphics3DBoxOptions -> {SphericalRegion -> False}}]}, {}},
  ImageSize->1500,
  PlotRange->{{0, 1557.699748122815}, {-327.36113914533956`, 0}},
  PlotRangePadding->{6, 5}]], "Output",
 CellChangeTimes->{{3.939902278402403*^9, 3.9399023065932484`*^9}, 
   3.956792864711985*^9},
 CellLabel->
  "Out[350]=",ExpressionUUID->"347d61fa-0492-4969-9db7-28ebfdd305b3"]
}, Open  ]],

Cell[BoxData[
 RowBox[{
  RowBox[{"(*", 
   RowBox[{"for", " ", "the", " ", "stick", " ", "figures"}], "*)"}], 
  "\[IndentingNewLine]", "\[IndentingNewLine]", 
  RowBox[{
   RowBox[{
    RowBox[{"SetDirectory", "[", "dirFigures", "]"}], ";"}], 
   "\[IndentingNewLine]", 
   RowBox[{
    RowBox[{"range", "=", "1"}], ";"}], "\[IndentingNewLine]", 
   RowBox[{
    RowBox[{"ptarget", "=", 
     RowBox[{"ListPointPlot3D", "[", 
      RowBox[{
       RowBox[{"{", "targetXYZ", "}"}], ",", 
       RowBox[{"PlotRange", "->", 
        RowBox[{"Table", "[", 
         RowBox[{
          RowBox[{"{", 
           RowBox[{
            RowBox[{"-", "range"}], ",", "range"}], "}"}], ",", 
          RowBox[{"{", 
           RowBox[{"i", ",", "1", ",", "3"}], "}"}]}], "]"}]}], ",", 
       RowBox[{"BoxRatios", "\[Rule]", 
        RowBox[{"{", 
         RowBox[{"1", ",", " ", "1", ",", " ", "1"}], "}"}]}], ",", 
       RowBox[{"PlotStyle", "->", 
        RowBox[{"{", 
         RowBox[{"Red", ",", 
          RowBox[{"PointSize", "[", "0.04", "]"}]}], "}"}]}], ",", 
       RowBox[{"Axes", "->", "False"}], ",", 
       RowBox[{"Boxed", "->", "False"}]}], "]"}]}], ";"}], 
   "\[IndentingNewLine]", 
   RowBox[{
    RowBox[{"stickframes", "=", 
     RowBox[{"{", 
      RowBox[{"1", ",", "100", ",", 
       RowBox[{"-", "1"}]}], "}"}]}], ";"}], "\[IndentingNewLine]", 
   RowBox[{"Do", "[", "\[IndentingNewLine]", 
    RowBox[{
     RowBox[{
      RowBox[{"points", "=", 
       RowBox[{"Partition", "[", 
        RowBox[{
         RowBox[{"xyzDATA", "[", 
          RowBox[{"[", 
           RowBox[{"stickframes", "[", 
            RowBox[{"[", "fr", "]"}], "]"}], "]"}], "]"}], ",", "3"}], 
        "]"}]}], ";", "\[IndentingNewLine]", 
      RowBox[{"p2", "=", 
       RowBox[{"Graphics3D", "[", 
        RowBox[{"{", 
         RowBox[{
          RowBox[{"Thickness", "[", "0.007", "]"}], ",", 
          RowBox[{"Line", "[", "points", "]"}]}], "}"}], "]"}]}], ";", 
      "\[IndentingNewLine]", 
      RowBox[{"plot1", "=", 
       RowBox[{"Show", "[", 
        RowBox[{"ptarget", ",", "p2", ",", 
         RowBox[{"Box", "->", "False"}], ",", 
         RowBox[{"ViewPoint", "->", "Top"}], ",", 
         RowBox[{"ViewAngle", "->", "0.4"}]}], "]"}]}], ";", 
      "\[IndentingNewLine]", 
      RowBox[{"Export", "[", 
       RowBox[{
        RowBox[{"\"\<stickFrames_\>\"", "<>", 
         RowBox[{"IntegerString", "[", 
          RowBox[{"fr", ",", "10", ",", "2"}], "]"}], "<>", "\"\<_\>\"", "<>",
          "trialname", "<>", "\"\<.png\>\""}], ",", "plot1"}], "]"}]}], 
     "\[IndentingNewLine]", ",", 
     RowBox[{"{", 
      RowBox[{"fr", ",", "1", ",", 
       RowBox[{"Length", "[", "stickframes", "]"}]}], "}"}]}], "]"}], 
   "\[IndentingNewLine]", "\[IndentingNewLine]", 
   RowBox[{
    RowBox[{"ResetDirectory", "[", "]"}], ";"}], "\[IndentingNewLine]", 
   "\[IndentingNewLine]", "\[IndentingNewLine]", 
   "\[IndentingNewLine]"}]}]], "Input",
 CellChangeTimes->{{3.939967605760441*^9, 3.9399676804641323`*^9}, {
  3.93996772136328*^9, 3.939967780321037*^9}, {3.93996784159952*^9, 
  3.9399678743804893`*^9}, {3.9399679277259493`*^9, 3.939967929447025*^9}, {
  3.939967992387542*^9, 3.9399680561717997`*^9}, {3.939968140223069*^9, 
  3.939968273646036*^9}, {3.939968511693033*^9, 3.939968517555543*^9}},
 CellLabel->
  "In[339]:=",ExpressionUUID->"adebbed4-4b25-43ba-b14f-dcb906128481"],

Cell[CellGroupData[{

Cell[BoxData[
 RowBox[{
  RowBox[{"Show", "[", "\[IndentingNewLine]", 
   RowBox[{
    RowBox[{"ListLinePlot", "[", 
     RowBox[{
      RowBox[{"elbfvDATAalltrials", "[", 
       RowBox[{"[", "1", "]"}], "]"}], ",", 
      RowBox[{"PlotRange", "->", "elbxyrange"}], ",", 
      RowBox[{"PlotStyle", "->", 
       RowBox[{"{", 
        RowBox[{"Black", ",", "thicknessf7"}], "}"}]}], ",", 
      RowBox[{"BaseStyle", "\[Rule]", "graphstyle"}], ",", 
      RowBox[{"AxesStyle", "->", 
       RowBox[{"Thickness", "[", "axthickness", "]"}]}]}], "]"}], 
    RowBox[{"(*", 
     RowBox[{"whole", " ", "trial"}], "*)"}], ",", "\[IndentingNewLine]", 
    RowBox[{"ListPlot", "[", 
     RowBox[{
      RowBox[{"elbfvDATAalltrials", "[", 
       RowBox[{"[", 
        RowBox[{"1", ",", 
         RowBox[{"1", ";;", "earlyrange"}]}], "]"}], "]"}], ",", 
      RowBox[{"PlotStyle", "->", "colstart"}]}], "]"}], 
    RowBox[{"(*", 
     RowBox[{"early", " ", "portion"}], "*)"}], ",", "\[IndentingNewLine]", 
    RowBox[{"ListPlot", "[", 
     RowBox[{
      RowBox[{"elbfvDATAalltrials", "[", 
       RowBox[{"[", 
        RowBox[{"1", ",", 
         RowBox[{
          RowBox[{"-", "laterange"}], ";;"}]}], "]"}], "]"}], ",", 
      RowBox[{"PlotStyle", "->", "colend"}]}], "]"}], 
    RowBox[{"(*", "lateportion", "*)"}], "\[IndentingNewLine]", ",", 
    RowBox[{"ImageSize", "->", "size"}], ",", 
    RowBox[{"Ticks", "->", 
     RowBox[{"{", 
      RowBox[{
       RowBox[{"{", 
        RowBox[{
         RowBox[{"-", "4"}], ",", "4"}], "}"}], ",", "Automatic"}], "}"}]}]}],
    "]"}], "\[IndentingNewLine]"}]], "Input",
 CellChangeTimes->{{3.956792960619419*^9, 3.956793005308586*^9}},
 CellLabel->
  "In[354]:=",ExpressionUUID->"c2a162c9-1bb0-4e97-b331-de3878f2efc8"],

Cell[BoxData[
 GraphicsBox[{{{}, 
    InterpretationBox[{
      TagBox[{{}, {}, 
        TagBox[
         {GrayLevel[0], PointSize[
           NCache[
            Rational[1, 72], 0.013888888888888888`]], Thickness[0.004], 
          StyleBox[LineBox[CompressedData["
1:eJw9Vwk0lG0bNrYRWkmhFJW0CUn9SvdbSqXyEV/6WpCoFCokKZI1Swxj7KYZ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            "]],
           FontFamily->"Arial",
           FontSize->22]},
         Annotation[#, "Charting`Private`Tag#1"]& ]},
       {"WolframDynamicHighlight", <|
        "Label" -> {"XYLabel"}, "Ball" -> {"InterpolatedBall"}|>}], 
      StyleBox[
       DynamicBox[(Charting`HighlightActionBox["DynamicHighlight", {}, 
         Slot["HighlightElements"], 
         Slot["LayoutOptions"], 
         Slot["Meta"], 
         Charting`HighlightActionFunction["DynamicHighlight", {{{}, {}, 
            Annotation[{
              Hue[0.67, 0.6, 0.6], 
              Directive[
               PointSize[
                Rational[1, 72]], 
               AbsoluteThickness[2], FontFamily -> "Arial", FontSize -> 22, 
               FontColor -> GrayLevel[0], 
               GrayLevel[0], 
               Thickness[0.004]], 
              Line[CompressedData["
1:eJw9Vwk0lG0bNrYRWkmhFJW0CUn9SvdbSqXyEV/6WpCoFCokKZI1Swxj7KYZ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               "]]}, "Charting`Private`Tag#1"]}}, <|
          "HighlightElements" -> <|
            "Label" -> {"XYLabel"}, "Ball" -> {"InterpolatedBall"}|>, 
           "LayoutOptions" -> <|
            "PanelPlotLayout" -> <||>, 
             "PlotRange" -> {{-7., 6.}, {-0.3, 0.15}}, 
             "Frame" -> {{False, False}, {False, False}}, 
             "AxesOrigin" -> {0, 0}, "ImageSize" -> {360, 360/GoldenRatio}, 
             "Axes" -> {True, True}, "LabelStyle" -> {}, "AspectRatio" -> 
             GoldenRatio^(-1), "DefaultStyle" -> {
               Directive[
                PointSize[
                 Rational[1, 72]], 
                AbsoluteThickness[2], FontFamily -> "Arial", FontSize -> 22, 
                FontColor -> GrayLevel[0], 
                GrayLevel[0], 
                Thickness[0.004]]}, 
             "HighlightLabelingFunctions" -> <|"CoordinatesToolOptions" -> ({
                 Identity[
                  Part[#, 1]], 
                 Identity[
                  Part[#, 2]]}& ), 
               "ScalingFunctions" -> {{Identity, Identity}, {
                 Identity, Identity}}|>, "Primitives" -> {}, "GCFlag" -> 
             False|>, 
           "Meta" -> <|
            "DefaultHighlight" -> {"Dynamic", None}, "Index" -> {}, 
             "Function" -> ListLinePlot, "GroupHighlight" -> False|>|>]]& )[<|
         "HighlightElements" -> <|
           "Label" -> {"XYLabel"}, "Ball" -> {"InterpolatedBall"}|>, 
          "LayoutOptions" -> <|
           "PanelPlotLayout" -> <||>, 
            "PlotRange" -> {{-7., 6.}, {-0.3, 0.15}}, 
            "Frame" -> {{False, False}, {False, False}}, 
            "AxesOrigin" -> {0, 0}, "ImageSize" -> {360, 360/GoldenRatio}, 
            "Axes" -> {True, True}, "LabelStyle" -> {}, "AspectRatio" -> 
            GoldenRatio^(-1), "DefaultStyle" -> {
              Directive[
               PointSize[
                Rational[1, 72]], 
               AbsoluteThickness[2], FontFamily -> "Arial", FontSize -> 22, 
               FontColor -> GrayLevel[0], 
               GrayLevel[0], 
               Thickness[0.004]]}, 
            "HighlightLabelingFunctions" -> <|"CoordinatesToolOptions" -> ({
                Identity[
                 Part[#, 1]], 
                Identity[
                 Part[#, 2]]}& ), 
              "ScalingFunctions" -> {{Identity, Identity}, {
                Identity, Identity}}|>, "Primitives" -> {}, "GCFlag" -> 
            False|>, 
          "Meta" -> <|
           "DefaultHighlight" -> {"Dynamic", None}, "Index" -> {}, "Function" -> 
            ListLinePlot, "GroupHighlight" -> False|>|>],
        ImageSizeCache->{{4.503599627370496*^15, -4.503599627370496*^15}, {
         4.503599627370496*^15, -4.503599627370496*^15}}],
       Selectable->False]},
     Annotation[{{{}, {}, 
        Annotation[{
          Hue[0.67, 0.6, 0.6], 
          Directive[
           PointSize[
            Rational[1, 72]], 
           AbsoluteThickness[2], FontFamily -> "Arial", FontSize -> 22, 
           FontColor -> GrayLevel[0], 
           GrayLevel[0], 
           Thickness[0.004]], 
          Line[CompressedData["
1:eJw9Vwk0lG0bNrYRWkmhFJW0CUn9SvdbSqXyEV/6WpCoFCokKZI1Swxj7KYZ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           "]]}, "Charting`Private`Tag#1"]}}, <|
      "HighlightElements" -> <|
        "Label" -> {"XYLabel"}, "Ball" -> {"InterpolatedBall"}|>, 
       "LayoutOptions" -> <|
        "PanelPlotLayout" -> <||>, "PlotRange" -> {{-7., 6.}, {-0.3, 0.15}}, 
         "Frame" -> {{False, False}, {False, False}}, "AxesOrigin" -> {0, 0}, 
         "ImageSize" -> {360, 360/GoldenRatio}, "Axes" -> {True, True}, 
         "LabelStyle" -> {}, "AspectRatio" -> GoldenRatio^(-1), 
         "DefaultStyle" -> {
           Directive[
            PointSize[
             Rational[1, 72]], 
            AbsoluteThickness[2], FontFamily -> "Arial", FontSize -> 22, 
            FontColor -> GrayLevel[0], 
            GrayLevel[0], 
            Thickness[0.004]]}, 
         "HighlightLabelingFunctions" -> <|"CoordinatesToolOptions" -> ({
             Identity[
              Part[#, 1]], 
             Identity[
              Part[#, 2]]}& ), 
           "ScalingFunctions" -> {{Identity, Identity}, {
             Identity, Identity}}|>, "Primitives" -> {}, "GCFlag" -> False|>, 
       "Meta" -> <|
        "DefaultHighlight" -> {"Dynamic", None}, "Index" -> {}, "Function" -> 
         ListLinePlot, "GroupHighlight" -> False|>|>, 
      "DynamicHighlight"]], {{}, {}}}, {{}, 
    InterpretationBox[{
      TagBox[
       TagBox[
        {RGBColor[0, 
          NCache[
           Rational[2, 3], 0.6666666666666666], 0], PointSize[
         0.011000000000000001`], AbsoluteThickness[2], 
         PointBox[CompressedData["
1:eJw9jQtQy3EAx7fVKq/kJJHU/kR3ocQViu9PZRzVZeVxKPRASDKxW2JTSuWm
x61GrWu2IeVRFKHbqSV51l0yXc088mjRWqiThe7wvfve9z73/d59WZHxnBgG
jUbz/OOR/Cf70Rprds8M/OM9Xiu82DKf/9xUtPJmgSQY0mUOFwrO7kU4N7hO
p90EyjLhQbFOCB2r0dM2J+ZvvwUytm1uUHo8HrZ5VwZYZmAUO+3dDGMiutn7
/+xz4B/f5X+dngyt3QjLMOW9P8eQdxyd2tDaPq4Sr47Q1/sy0jHMHw76ZncN
LCMJeN+RhSJyin9/YzWq5rm7ZB7KRnhnb11bXy3mZs+nFE552LVh4MbF4ToU
uVU99H0shrRsez7zWiO+9sYZzYQSPPv16HDk9seITFlaYO1ciEtuTR7m6hY4
5da8cLwqxZjYiO+s6c+hM1r2eFqVoO38cv3BCg2mHuvZonaRwa+gmskY14nQ
nw3HQqlzcNXfnf2mWQeK12XbzpCjNLM40N/hLex326dW3JYj0bQq9V5TF7QJ
J+8qQhRYE91/B7yP6OWVfem6pQCrXdpfO0sPtjFBsdCkwInc/E0J1l+Q3TLN
22eCEllUYfnWDANsRBmcN3QlAkfpy9LGGCEVcZJE9QqYxFUi8a1+iNcOVi+M
VuBi93y/+DnfYOdex1+skWMdCwtGq79jiYb/zsNdjqC4kf9BaH/e8NoXfg5h
O7o59Mk/UDN+Frv5gAyBgpByeu4Qdm+rbPgQVQIvA3cgkTJBUNP6+b6gGEJK
+NHm9jAMrlMeaX4UwnmS8zqfsTRS0uE00yLsDL6aPWgNfkIj+zYvEDzj5UMV
W2Q1SUAnFL9eyD2Rh+e866t3OjKI5N74wU87s+GgSz86t5lBQlqVVwa4mXhZ
2ZPECzMjkrykBkN7CppFn6P6Bs2IDZWcuTqaj+nuvpZRqeaEHGhZmpIWC8ql
vGIqk0lo663yHSvdVHTTQbV3LJPoIi5Zn/WLU82Rz05OamUSjxhlmXj5ERU7
2XBassiCuE50DX6tT1V1X24vHcqxIFZPSxNTxFmqsTp1fYTegpg3dpQMTchR
/QbBiHNt
          "]]},
        Annotation[#, "Charting`Private`Tag#1"]& ],
       {"WolframDynamicHighlight", <|
        "Label" -> {"XYLabel"}, "Ball" -> {"IndicatedBall"}|>}], 
      StyleBox[
       DynamicBox[(Charting`HighlightActionBox["DynamicHighlight", {}, 
         Slot["HighlightElements"], 
         Slot["LayoutOptions"], 
         Slot["Meta"], 
         Charting`HighlightActionFunction["DynamicHighlight", {{
            Annotation[{
              Directive[
               PointSize[0.011000000000000001`], 
               AbsoluteThickness[2], 
               RGBColor[0, 
                Rational[2, 3], 0]], 
              Point[CompressedData["
1:eJw9jQtQy3EAx7fVKq/kJJHU/kR3ocQViu9PZRzVZeVxKPRASDKxW2JTSuWm
x61GrWu2IeVRFKHbqSV51l0yXc088mjRWqiThe7wvfve9z73/d59WZHxnBgG
jUbz/OOR/Cf70Rprds8M/OM9Xiu82DKf/9xUtPJmgSQY0mUOFwrO7kU4N7hO
p90EyjLhQbFOCB2r0dM2J+ZvvwUytm1uUHo8HrZ5VwZYZmAUO+3dDGMiutn7
/+xz4B/f5X+dngyt3QjLMOW9P8eQdxyd2tDaPq4Sr47Q1/sy0jHMHw76ZncN
LCMJeN+RhSJyin9/YzWq5rm7ZB7KRnhnb11bXy3mZs+nFE552LVh4MbF4ToU
uVU99H0shrRsez7zWiO+9sYZzYQSPPv16HDk9seITFlaYO1ciEtuTR7m6hY4
5da8cLwqxZjYiO+s6c+hM1r2eFqVoO38cv3BCg2mHuvZonaRwa+gmskY14nQ
nw3HQqlzcNXfnf2mWQeK12XbzpCjNLM40N/hLex326dW3JYj0bQq9V5TF7QJ
J+8qQhRYE91/B7yP6OWVfem6pQCrXdpfO0sPtjFBsdCkwInc/E0J1l+Q3TLN
22eCEllUYfnWDANsRBmcN3QlAkfpy9LGGCEVcZJE9QqYxFUi8a1+iNcOVi+M
VuBi93y/+DnfYOdex1+skWMdCwtGq79jiYb/zsNdjqC4kf9BaH/e8NoXfg5h
O7o59Mk/UDN+Frv5gAyBgpByeu4Qdm+rbPgQVQIvA3cgkTJBUNP6+b6gGEJK
+NHm9jAMrlMeaX4UwnmS8zqfsTRS0uE00yLsDL6aPWgNfkIj+zYvEDzj5UMV
W2Q1SUAnFL9eyD2Rh+e866t3OjKI5N74wU87s+GgSz86t5lBQlqVVwa4mXhZ
2ZPECzMjkrykBkN7CppFn6P6Bs2IDZWcuTqaj+nuvpZRqeaEHGhZmpIWC8ql
vGIqk0lo663yHSvdVHTTQbV3LJPoIi5Zn/WLU82Rz05OamUSjxhlmXj5ERU7
2XBassiCuE50DX6tT1V1X24vHcqxIFZPSxNTxFmqsTp1fYTegpg3dpQMTchR
/QbBiHNt
               "]]}, "Charting`Private`Tag#1"]}}, <|
          "HighlightElements" -> <|
            "Label" -> {"XYLabel"}, "Ball" -> {"IndicatedBall"}|>, 
           "LayoutOptions" -> <|
            "PanelPlotLayout" -> <||>, 
             "PlotRange" -> {{
               0, 2.8649268431145227`}, {-0.016670161908399997`, 
               0.04114708946000001}}, 
             "Frame" -> {{False, False}, {False, False}}, 
             "AxesOrigin" -> {0, 0}, "ImageSize" -> {360, 360/GoldenRatio}, 
             "Axes" -> {True, True}, "LabelStyle" -> {}, "AspectRatio" -> 
             GoldenRatio^(-1), "DefaultStyle" -> {
               Directive[
                PointSize[0.011000000000000001`], 
                AbsoluteThickness[2], 
                RGBColor[0, 
                 Rational[2, 3], 0]]}, 
             "HighlightLabelingFunctions" -> <|"CoordinatesToolOptions" -> ({
                 Identity[
                  Part[#, 1]], 
                 Identity[
                  Part[#, 2]]}& ), 
               "ScalingFunctions" -> {{Identity, Identity}, {
                 Identity, Identity}}|>, "Primitives" -> {}, "GCFlag" -> 
             False|>, 
           "Meta" -> <|
            "DefaultHighlight" -> {"Dynamic", None}, "Index" -> {}, 
             "Function" -> ListPlot, "GroupHighlight" -> False|>|>]]& )[<|
         "HighlightElements" -> <|
           "Label" -> {"XYLabel"}, "Ball" -> {"IndicatedBall"}|>, 
          "LayoutOptions" -> <|
           "PanelPlotLayout" -> <||>, 
            "PlotRange" -> {{0, 2.8649268431145227`}, {-0.016670161908399997`,
               0.04114708946000001}}, 
            "Frame" -> {{False, False}, {False, False}}, 
            "AxesOrigin" -> {0, 0}, "ImageSize" -> {360, 360/GoldenRatio}, 
            "Axes" -> {True, True}, "LabelStyle" -> {}, "AspectRatio" -> 
            GoldenRatio^(-1), "DefaultStyle" -> {
              Directive[
               PointSize[0.011000000000000001`], 
               AbsoluteThickness[2], 
               RGBColor[0, 
                Rational[2, 3], 0]]}, 
            "HighlightLabelingFunctions" -> <|"CoordinatesToolOptions" -> ({
                Identity[
                 Part[#, 1]], 
                Identity[
                 Part[#, 2]]}& ), 
              "ScalingFunctions" -> {{Identity, Identity}, {
                Identity, Identity}}|>, "Primitives" -> {}, "GCFlag" -> 
            False|>, 
          "Meta" -> <|
           "DefaultHighlight" -> {"Dynamic", None}, "Index" -> {}, "Function" -> 
            ListPlot, "GroupHighlight" -> False|>|>],
        ImageSizeCache->{{4.503599627370496*^15, -4.503599627370496*^15}, {
         4.503599627370496*^15, -4.503599627370496*^15}}],
       Selectable->False]},
     Annotation[{{
        Annotation[{
          Directive[
           PointSize[0.011000000000000001`], 
           AbsoluteThickness[2], 
           RGBColor[0, 
            Rational[2, 3], 0]], 
          Point[CompressedData["
1:eJw9jQtQy3EAx7fVKq/kJJHU/kR3ocQViu9PZRzVZeVxKPRASDKxW2JTSuWm
x61GrWu2IeVRFKHbqSV51l0yXc088mjRWqiThe7wvfve9z73/d59WZHxnBgG
jUbz/OOR/Cf70Rprds8M/OM9Xiu82DKf/9xUtPJmgSQY0mUOFwrO7kU4N7hO
p90EyjLhQbFOCB2r0dM2J+ZvvwUytm1uUHo8HrZ5VwZYZmAUO+3dDGMiutn7
/+xz4B/f5X+dngyt3QjLMOW9P8eQdxyd2tDaPq4Sr47Q1/sy0jHMHw76ZncN
LCMJeN+RhSJyin9/YzWq5rm7ZB7KRnhnb11bXy3mZs+nFE552LVh4MbF4ToU
uVU99H0shrRsez7zWiO+9sYZzYQSPPv16HDk9seITFlaYO1ciEtuTR7m6hY4
5da8cLwqxZjYiO+s6c+hM1r2eFqVoO38cv3BCg2mHuvZonaRwa+gmskY14nQ
nw3HQqlzcNXfnf2mWQeK12XbzpCjNLM40N/hLex326dW3JYj0bQq9V5TF7QJ
J+8qQhRYE91/B7yP6OWVfem6pQCrXdpfO0sPtjFBsdCkwInc/E0J1l+Q3TLN
22eCEllUYfnWDANsRBmcN3QlAkfpy9LGGCEVcZJE9QqYxFUi8a1+iNcOVi+M
VuBi93y/+DnfYOdex1+skWMdCwtGq79jiYb/zsNdjqC4kf9BaH/e8NoXfg5h
O7o59Mk/UDN+Frv5gAyBgpByeu4Qdm+rbPgQVQIvA3cgkTJBUNP6+b6gGEJK
+NHm9jAMrlMeaX4UwnmS8zqfsTRS0uE00yLsDL6aPWgNfkIj+zYvEDzj5UMV
W2Q1SUAnFL9eyD2Rh+e866t3OjKI5N74wU87s+GgSz86t5lBQlqVVwa4mXhZ
2ZPECzMjkrykBkN7CppFn6P6Bs2IDZWcuTqaj+nuvpZRqeaEHGhZmpIWC8ql
vGIqk0lo663yHSvdVHTTQbV3LJPoIi5Zn/WLU82Rz05OamUSjxhlmXj5ERU7
2XBassiCuE50DX6tT1V1X24vHcqxIFZPSxNTxFmqsTp1fYTegpg3dpQMTchR
/QbBiHNt
           "]]}, "Charting`Private`Tag#1"]}}, <|
      "HighlightElements" -> <|
        "Label" -> {"XYLabel"}, "Ball" -> {"IndicatedBall"}|>, 
       "LayoutOptions" -> <|
        "PanelPlotLayout" -> <||>, 
         "PlotRange" -> {{0, 2.8649268431145227`}, {-0.016670161908399997`, 
           0.04114708946000001}}, "Frame" -> {{False, False}, {False, False}},
          "AxesOrigin" -> {0, 0}, "ImageSize" -> {360, 360/GoldenRatio}, 
         "Axes" -> {True, True}, "LabelStyle" -> {}, "AspectRatio" -> 
         GoldenRatio^(-1), "DefaultStyle" -> {
           Directive[
            PointSize[0.011000000000000001`], 
            AbsoluteThickness[2], 
            RGBColor[0, 
             Rational[2, 3], 0]]}, 
         "HighlightLabelingFunctions" -> <|"CoordinatesToolOptions" -> ({
             Identity[
              Part[#, 1]], 
             Identity[
              Part[#, 2]]}& ), 
           "ScalingFunctions" -> {{Identity, Identity}, {
             Identity, Identity}}|>, "Primitives" -> {}, "GCFlag" -> False|>, 
       "Meta" -> <|
        "DefaultHighlight" -> {"Dynamic", None}, "Index" -> {}, "Function" -> 
         ListPlot, "GroupHighlight" -> False|>|>, 
      "DynamicHighlight"]], {{}, {}}}, {{}, 
    InterpretationBox[{
      TagBox[
       TagBox[
        {RGBColor[0, 1, 1], PointSize[0.009166666666666668], 
         AbsoluteThickness[2], PointBox[CompressedData["
1:eJw9VHs01HkUl90iRgk9sFTaU6htawnHrm6htO2p43UkR15Ne1Ki9Yo2ESYy
YjBjzGB2RhqPhrwjdMczScXQEpNN2R5LMiKDtXZ+M53++J3f+Zzvvff7vffz
+dzNfkHOp5SVlJTIso/4x4eRHsd53YXa/gTH7YYcOMexqLBXqYPwVQPGsyW5
0N45YnuouBJ84vJbZ/blgnSBtG2lSwUEDtVrDfXmwKfw8x2cF+WwMNciCSTn
gI3UmRwQXQJPJwavhU9mgz8tKEh3vAhEjZUMWlg20NZZyuoXgXfDOK1SwoYJ
sr6SQWo+7BnowKMn2XDrDHHfDdB3zv5k8oAF64Opm/eTOfD8tfq7/UYsKOfo
FzDZOdDNbW+3CcgCvl+bZbYNE4rv2UhiC5hw3ylJHj9ilco3F2VCrjVRLwPc
u76yjRhngPoT10ZJCAOm1JNM1WboUF/qIseXynrEs2MZEJDiLMeJ/davI3rS
v8Tr/bhkcSI/DSSBCvztYZunkadokCrvhwVbrTaSpdtS4M1PluqdC1xw0w9o
HfWlgvGWpSMz67iQpCJUCYhIhI9+/8kxaUOxmBdA+XI+zzrvuQliobkmSDZP
HhTGRceHvoqCR+LF6SCjQqA56oslahfgY1LRjonuYtjQXfpEJAmCk/OFcmz8
3MDUyc8X5hY3yOYjgBjOuNk7mhkoG/X5mweWw2Tz2RU9+cfx78YDo88tKyFx
51zgA58AHHMsooS0VUDrsvgen/Xh2Duv4LvVNYemvvYyMkuMn+16WANCl067
0NVxWCRhuwzSa8HD+201Z30CKvqvA4uC4EVVAyrap9pT3e3qQUlN5HZfLxXh
3xfvmqvrwbaMzOVR0tB75kPzn5JGOGJCY/JCM3D7XYLfe5DJPx5ywo2BaWuO
RJk6CuF9hTi483smrnHNFnhfE8INgYPBcmkWnqVSrJfMm+Bm8JNyyU02pixX
xGfabek4ZJGDIcZGLP+CJhDE5lfM8XNR4kPwITvP8MuI+8T5Eh8apdrmsIaL
0b2KeqaXrQ/X0bm4UdfXJqYeoe+mx0Ll1zzUaCH4EgIXI6+e8OHhVkHr8Nqf
Eea2L6VJ+Ty0o9YsV9ZohPlj4t1V/Tw8ZKgnm38DqKvSnKokPAzc0qt5O7IO
DlxY4f3LNA85bYp5ej5mDd0d5uHTa3e8EpZVQ6iU6/mojIcdfXoyP1TBnlgb
VbE/D6ffsGX9l4FdHFmHt5KH2v0K/5hGwrs7qVxkCBT6WA3HKMVzf2DtJoLP
PBD4azjtzuPgdGy73B9ZN8a0I/VzkbGX8M8lIBlJFxmnszHzM659/zB3PJmF
hiq/yfR3BSuyjg3piJif+WUheWxA92BUJmp76RL+w60et3QMNRnYNUX4rwBn
ZzqmotMzMOsHBWavahKVqabj5bcuxD7AgZSrzHNhNHzb1EvoEQ3FSpS+quvY
dkCuRyRbT8/qhiThG9uXhP6QznUgTZskYLX+pL7n62o0dDw4Pj8YhzTN5Ivt
7jXYqTZF2pYcg4wiuR4xovS7C/NRF7Gl6z/ZPGrRXOdZeKIkBJOViffcwYGj
XQXtk2ewwUxRbx8lTYfj74lXfBX5Siq778Wv2oF5ror8SQ/RXyPtrpCup8hX
mn85cd/kV+g4LucLG7r5xhPC85BtQeyPary0QnNU2ywcPvOHQq1hreaTvwPJ
XoPYl8juOjftahwDrcJCwm94tFXXa+fFWPjgJd+feFo0qsXkx8Or+haZvm6j
mzV183vBVaD7Jcv8UYoNixySLzURdhRdl/XPx33ur5SX2SYBJTFZjpM8mgbb
u6lw+Bu5HtDdd5A+Z3Ud9rjI9wsGSv339kSmQA2NuD8Pd5U6vrCip0KjYv/h
7AhzlG5Pg3+CU4j9iUx13q1hAQ0ytRZl+TTU0/SuqVVOg8IpX1l8GJbkmu4M
dUiD/wGBHj37
          "]]},
        Annotation[#, "Charting`Private`Tag#1"]& ],
       {"WolframDynamicHighlight", <|
        "Label" -> {"XYLabel"}, "Ball" -> {"IndicatedBall"}|>}], 
      StyleBox[
       DynamicBox[(Charting`HighlightActionBox["DynamicHighlight", {}, 
         Slot["HighlightElements"], 
         Slot["LayoutOptions"], 
         Slot["Meta"], 
         Charting`HighlightActionFunction["DynamicHighlight", {{
            Annotation[{
              Directive[
               PointSize[0.009166666666666668], 
               AbsoluteThickness[2], 
               RGBColor[0, 1, 1]], 
              Point[CompressedData["
1:eJw9VHs01HkUl90iRgk9sFTaU6htawnHrm6htO2p43UkR15Ne1Ki9Yo2ESYy
YjBjzGB2RhqPhrwjdMczScXQEpNN2R5LMiKDtXZ+M53++J3f+Zzvvff7vffz
+dzNfkHOp5SVlJTIso/4x4eRHsd53YXa/gTH7YYcOMexqLBXqYPwVQPGsyW5
0N45YnuouBJ84vJbZ/blgnSBtG2lSwUEDtVrDfXmwKfw8x2cF+WwMNciCSTn
gI3UmRwQXQJPJwavhU9mgz8tKEh3vAhEjZUMWlg20NZZyuoXgXfDOK1SwoYJ
sr6SQWo+7BnowKMn2XDrDHHfDdB3zv5k8oAF64Opm/eTOfD8tfq7/UYsKOfo
FzDZOdDNbW+3CcgCvl+bZbYNE4rv2UhiC5hw3ylJHj9ilco3F2VCrjVRLwPc
u76yjRhngPoT10ZJCAOm1JNM1WboUF/qIseXynrEs2MZEJDiLMeJ/davI3rS
v8Tr/bhkcSI/DSSBCvztYZunkadokCrvhwVbrTaSpdtS4M1PluqdC1xw0w9o
HfWlgvGWpSMz67iQpCJUCYhIhI9+/8kxaUOxmBdA+XI+zzrvuQliobkmSDZP
HhTGRceHvoqCR+LF6SCjQqA56oslahfgY1LRjonuYtjQXfpEJAmCk/OFcmz8
3MDUyc8X5hY3yOYjgBjOuNk7mhkoG/X5mweWw2Tz2RU9+cfx78YDo88tKyFx
51zgA58AHHMsooS0VUDrsvgen/Xh2Duv4LvVNYemvvYyMkuMn+16WANCl067
0NVxWCRhuwzSa8HD+201Z30CKvqvA4uC4EVVAyrap9pT3e3qQUlN5HZfLxXh
3xfvmqvrwbaMzOVR0tB75kPzn5JGOGJCY/JCM3D7XYLfe5DJPx5ywo2BaWuO
RJk6CuF9hTi483smrnHNFnhfE8INgYPBcmkWnqVSrJfMm+Bm8JNyyU02pixX
xGfabek4ZJGDIcZGLP+CJhDE5lfM8XNR4kPwITvP8MuI+8T5Eh8apdrmsIaL
0b2KeqaXrQ/X0bm4UdfXJqYeoe+mx0Ll1zzUaCH4EgIXI6+e8OHhVkHr8Nqf
Eea2L6VJ+Ty0o9YsV9ZohPlj4t1V/Tw8ZKgnm38DqKvSnKokPAzc0qt5O7IO
DlxY4f3LNA85bYp5ej5mDd0d5uHTa3e8EpZVQ6iU6/mojIcdfXoyP1TBnlgb
VbE/D6ffsGX9l4FdHFmHt5KH2v0K/5hGwrs7qVxkCBT6WA3HKMVzf2DtJoLP
PBD4azjtzuPgdGy73B9ZN8a0I/VzkbGX8M8lIBlJFxmnszHzM659/zB3PJmF
hiq/yfR3BSuyjg3piJif+WUheWxA92BUJmp76RL+w60et3QMNRnYNUX4rwBn
ZzqmotMzMOsHBWavahKVqabj5bcuxD7AgZSrzHNhNHzb1EvoEQ3FSpS+quvY
dkCuRyRbT8/qhiThG9uXhP6QznUgTZskYLX+pL7n62o0dDw4Pj8YhzTN5Ivt
7jXYqTZF2pYcg4wiuR4xovS7C/NRF7Gl6z/ZPGrRXOdZeKIkBJOViffcwYGj
XQXtk2ewwUxRbx8lTYfj74lXfBX5Siq778Wv2oF5ror8SQ/RXyPtrpCup8hX
mn85cd/kV+g4LucLG7r5xhPC85BtQeyPary0QnNU2ywcPvOHQq1hreaTvwPJ
XoPYl8juOjftahwDrcJCwm94tFXXa+fFWPjgJd+feFo0qsXkx8Or+haZvm6j
mzV183vBVaD7Jcv8UYoNixySLzURdhRdl/XPx33ur5SX2SYBJTFZjpM8mgbb
u6lw+Bu5HtDdd5A+Z3Ud9rjI9wsGSv339kSmQA2NuD8Pd5U6vrCip0KjYv/h
7AhzlG5Pg3+CU4j9iUx13q1hAQ0ytRZl+TTU0/SuqVVOg8IpX1l8GJbkmu4M
dUiD/wGBHj37
               "]]}, "Charting`Private`Tag#1"]}}, <|
          "HighlightElements" -> <|
            "Label" -> {"XYLabel"}, "Ball" -> {"IndicatedBall"}|>, 
           "LayoutOptions" -> <|
            "PanelPlotLayout" -> <||>, 
             "PlotRange" -> {{-0.09602131405941912, 
              0.13792152383058784`}, {-0.0350669435022, 0.0294119613554}}, 
             "Frame" -> {{False, False}, {False, False}}, 
             "AxesOrigin" -> {0, 0}, "ImageSize" -> {360, 360/GoldenRatio}, 
             "Axes" -> {True, True}, "LabelStyle" -> {}, "AspectRatio" -> 
             GoldenRatio^(-1), "DefaultStyle" -> {
               Directive[
                PointSize[0.009166666666666668], 
                AbsoluteThickness[2], 
                RGBColor[0, 1, 1]]}, 
             "HighlightLabelingFunctions" -> <|"CoordinatesToolOptions" -> ({
                 Identity[
                  Part[#, 1]], 
                 Identity[
                  Part[#, 2]]}& ), 
               "ScalingFunctions" -> {{Identity, Identity}, {
                 Identity, Identity}}|>, "Primitives" -> {}, "GCFlag" -> 
             False|>, 
           "Meta" -> <|
            "DefaultHighlight" -> {"Dynamic", None}, "Index" -> {}, 
             "Function" -> ListPlot, "GroupHighlight" -> False|>|>]]& )[<|
         "HighlightElements" -> <|
           "Label" -> {"XYLabel"}, "Ball" -> {"IndicatedBall"}|>, 
          "LayoutOptions" -> <|
           "PanelPlotLayout" -> <||>, 
            "PlotRange" -> {{-0.09602131405941912, 
             0.13792152383058784`}, {-0.0350669435022, 0.0294119613554}}, 
            "Frame" -> {{False, False}, {False, False}}, 
            "AxesOrigin" -> {0, 0}, "ImageSize" -> {360, 360/GoldenRatio}, 
            "Axes" -> {True, True}, "LabelStyle" -> {}, "AspectRatio" -> 
            GoldenRatio^(-1), "DefaultStyle" -> {
              Directive[
               PointSize[0.009166666666666668], 
               AbsoluteThickness[2], 
               RGBColor[0, 1, 1]]}, 
            "HighlightLabelingFunctions" -> <|"CoordinatesToolOptions" -> ({
                Identity[
                 Part[#, 1]], 
                Identity[
                 Part[#, 2]]}& ), 
              "ScalingFunctions" -> {{Identity, Identity}, {
                Identity, Identity}}|>, "Primitives" -> {}, "GCFlag" -> 
            False|>, 
          "Meta" -> <|
           "DefaultHighlight" -> {"Dynamic", None}, "Index" -> {}, "Function" -> 
            ListPlot, "GroupHighlight" -> False|>|>],
        ImageSizeCache->{{4.503599627370496*^15, -4.503599627370496*^15}, {
         4.503599627370496*^15, -4.503599627370496*^15}}],
       Selectable->False]},
     Annotation[{{
        Annotation[{
          Directive[
           PointSize[0.009166666666666668], 
           AbsoluteThickness[2], 
           RGBColor[0, 1, 1]], 
          Point[CompressedData["
1:eJw9VHs01HkUl90iRgk9sFTaU6htawnHrm6htO2p43UkR15Ne1Ki9Yo2ESYy
YjBjzGB2RhqPhrwjdMczScXQEpNN2R5LMiKDtXZ+M53++J3f+Zzvvff7vffz
+dzNfkHOp5SVlJTIso/4x4eRHsd53YXa/gTH7YYcOMexqLBXqYPwVQPGsyW5
0N45YnuouBJ84vJbZ/blgnSBtG2lSwUEDtVrDfXmwKfw8x2cF+WwMNciCSTn
gI3UmRwQXQJPJwavhU9mgz8tKEh3vAhEjZUMWlg20NZZyuoXgXfDOK1SwoYJ
sr6SQWo+7BnowKMn2XDrDHHfDdB3zv5k8oAF64Opm/eTOfD8tfq7/UYsKOfo
FzDZOdDNbW+3CcgCvl+bZbYNE4rv2UhiC5hw3ylJHj9ilco3F2VCrjVRLwPc
u76yjRhngPoT10ZJCAOm1JNM1WboUF/qIseXynrEs2MZEJDiLMeJ/davI3rS
v8Tr/bhkcSI/DSSBCvztYZunkadokCrvhwVbrTaSpdtS4M1PluqdC1xw0w9o
HfWlgvGWpSMz67iQpCJUCYhIhI9+/8kxaUOxmBdA+XI+zzrvuQliobkmSDZP
HhTGRceHvoqCR+LF6SCjQqA56oslahfgY1LRjonuYtjQXfpEJAmCk/OFcmz8
3MDUyc8X5hY3yOYjgBjOuNk7mhkoG/X5mweWw2Tz2RU9+cfx78YDo88tKyFx
51zgA58AHHMsooS0VUDrsvgen/Xh2Duv4LvVNYemvvYyMkuMn+16WANCl067
0NVxWCRhuwzSa8HD+201Z30CKvqvA4uC4EVVAyrap9pT3e3qQUlN5HZfLxXh
3xfvmqvrwbaMzOVR0tB75kPzn5JGOGJCY/JCM3D7XYLfe5DJPx5ywo2BaWuO
RJk6CuF9hTi483smrnHNFnhfE8INgYPBcmkWnqVSrJfMm+Bm8JNyyU02pixX
xGfabek4ZJGDIcZGLP+CJhDE5lfM8XNR4kPwITvP8MuI+8T5Eh8apdrmsIaL
0b2KeqaXrQ/X0bm4UdfXJqYeoe+mx0Ll1zzUaCH4EgIXI6+e8OHhVkHr8Nqf
Eea2L6VJ+Ty0o9YsV9ZohPlj4t1V/Tw8ZKgnm38DqKvSnKokPAzc0qt5O7IO
DlxY4f3LNA85bYp5ej5mDd0d5uHTa3e8EpZVQ6iU6/mojIcdfXoyP1TBnlgb
VbE/D6ffsGX9l4FdHFmHt5KH2v0K/5hGwrs7qVxkCBT6WA3HKMVzf2DtJoLP
PBD4azjtzuPgdGy73B9ZN8a0I/VzkbGX8M8lIBlJFxmnszHzM659/zB3PJmF
hiq/yfR3BSuyjg3piJif+WUheWxA92BUJmp76RL+w60et3QMNRnYNUX4rwBn
ZzqmotMzMOsHBWavahKVqabj5bcuxD7AgZSrzHNhNHzb1EvoEQ3FSpS+quvY
dkCuRyRbT8/qhiThG9uXhP6QznUgTZskYLX+pL7n62o0dDw4Pj8YhzTN5Ivt
7jXYqTZF2pYcg4wiuR4xovS7C/NRF7Gl6z/ZPGrRXOdZeKIkBJOViffcwYGj
XQXtk2ewwUxRbx8lTYfj74lXfBX5Siq778Wv2oF5ror8SQ/RXyPtrpCup8hX
mn85cd/kV+g4LucLG7r5xhPC85BtQeyPary0QnNU2ywcPvOHQq1hreaTvwPJ
XoPYl8juOjftahwDrcJCwm94tFXXa+fFWPjgJd+feFo0qsXkx8Or+haZvm6j
mzV183vBVaD7Jcv8UYoNixySLzURdhRdl/XPx33ur5SX2SYBJTFZjpM8mgbb
u6lw+Bu5HtDdd5A+Z3Ud9rjI9wsGSv339kSmQA2NuD8Pd5U6vrCip0KjYv/h
7AhzlG5Pg3+CU4j9iUx13q1hAQ0ytRZl+TTU0/SuqVVOg8IpX1l8GJbkmu4M
dUiD/wGBHj37
           "]]}, "Charting`Private`Tag#1"]}}, <|
      "HighlightElements" -> <|
        "Label" -> {"XYLabel"}, "Ball" -> {"IndicatedBall"}|>, 
       "LayoutOptions" -> <|
        "PanelPlotLayout" -> <||>, 
         "PlotRange" -> {{-0.09602131405941912, 
          0.13792152383058784`}, {-0.0350669435022, 0.0294119613554}}, 
         "Frame" -> {{False, False}, {False, False}}, "AxesOrigin" -> {0, 0}, 
         "ImageSize" -> {360, 360/GoldenRatio}, "Axes" -> {True, True}, 
         "LabelStyle" -> {}, "AspectRatio" -> GoldenRatio^(-1), 
         "DefaultStyle" -> {
           Directive[
            PointSize[0.009166666666666668], 
            AbsoluteThickness[2], 
            RGBColor[0, 1, 1]]}, 
         "HighlightLabelingFunctions" -> <|"CoordinatesToolOptions" -> ({
             Identity[
              Part[#, 1]], 
             Identity[
              Part[#, 2]]}& ), 
           "ScalingFunctions" -> {{Identity, Identity}, {
             Identity, Identity}}|>, "Primitives" -> {}, "GCFlag" -> False|>, 
       "Meta" -> <|
        "DefaultHighlight" -> {"Dynamic", None}, "Index" -> {}, "Function" -> 
         ListPlot, "GroupHighlight" -> False|>|>, 
      "DynamicHighlight"]], {{}, {}}}},
  AspectRatio->NCache[GoldenRatio^(-1), 0.6180339887498948],
  Axes->{True, True},
  AxesLabel->{None, None},
  AxesOrigin->{0, 0},
  AxesStyle->Thickness[0.00275],
  BaseStyle->{
   FontFamily -> "Arial", FontSize -> 22, FontColor -> GrayLevel[0]},
  DisplayFunction->Identity,
  Frame->{{False, False}, {False, False}},
  FrameLabel->{{None, None}, {None, None}},
  FrameTicks->{{Automatic, Automatic}, {Automatic, Automatic}},
  GridLines->{None, None},
  GridLinesStyle->Directive[
    GrayLevel[0.5, 0.4]],
  ImageSize->500,
  Method->{
   "AxisPadding" -> Scaled[0.02], "DefaultBoundaryStyle" -> Automatic, 
    "DefaultGraphicsInteraction" -> {
     "Version" -> 1.2, "TrackMousePosition" -> {True, False}, 
      "Effects" -> {
       "Highlight" -> {"ratio" -> 2}, "HighlightPoint" -> {"ratio" -> 2}, 
        "Droplines" -> {
         "freeformCursorMode" -> True, 
          "placement" -> {"x" -> "All", "y" -> "None"}}}}, "DefaultMeshStyle" -> 
    AbsolutePointSize[6], "DefaultPlotStyle" -> {
      Directive[
       RGBColor[0.368417, 0.506779, 0.709798], 
       AbsoluteThickness[2]], 
      Directive[
       RGBColor[0.880722, 0.611041, 0.142051], 
       AbsoluteThickness[2]], 
      Directive[
       RGBColor[0.560181, 0.691569, 0.194885], 
       AbsoluteThickness[2]], 
      Directive[
       RGBColor[0.922526, 0.385626, 0.209179], 
       AbsoluteThickness[2]], 
      Directive[
       RGBColor[0.528488, 0.470624, 0.701351], 
       AbsoluteThickness[2]], 
      Directive[
       RGBColor[0.772079, 0.431554, 0.102387], 
       AbsoluteThickness[2]], 
      Directive[
       RGBColor[0.363898, 0.618501, 0.782349], 
       AbsoluteThickness[2]], 
      Directive[
       RGBColor[1, 0.75, 0], 
       AbsoluteThickness[2]], 
      Directive[
       RGBColor[0.647624, 0.37816, 0.614037], 
       AbsoluteThickness[2]], 
      Directive[
       RGBColor[0.571589, 0.586483, 0.], 
       AbsoluteThickness[2]], 
      Directive[
       RGBColor[0.915, 0.3325, 0.2125], 
       AbsoluteThickness[2]], 
      Directive[
       RGBColor[0.40082222609352647`, 0.5220066643438841, 0.85], 
       AbsoluteThickness[2]], 
      Directive[
       RGBColor[0.9728288904374106, 0.621644452187053, 0.07336199581899142], 
       AbsoluteThickness[2]], 
      Directive[
       RGBColor[0.736782672705901, 0.358, 0.5030266573755369], 
       AbsoluteThickness[2]], 
      Directive[
       RGBColor[0.28026441037696703`, 0.715, 0.4292089322474965], 
       AbsoluteThickness[2]]}, "DomainPadding" -> Scaled[0.02], 
    "RangePadding" -> Scaled[0.05], "OptimizePlotMarkers" -> True, 
    "IncludeHighlighting" -> "CurrentSet", "HighlightStyle" -> Automatic, 
    "OptimizePlotMarkers" -> True, 
    "CoordinatesToolOptions" -> {"DisplayFunction" -> ({
        Identity[
         Part[#, 1]], 
        Identity[
         Part[#, 2]]}& ), "CopiedValueFunction" -> ({
        Identity[
         Part[#, 1]], 
        Identity[
         Part[#, 2]]}& )}},
  PlotRange->{{-7., 6.}, {-0.3, 0.15}},
  PlotRangeClipping->True,
  PlotRangePadding->{{0, 0}, {0, 0}},
  Ticks->{{{-4, 
      FormBox[
       RowBox[{"-", "4"}], TraditionalForm]}, {4, 
      FormBox["4", TraditionalForm]}}, Automatic}]], "Output",
 CellChangeTimes->{{3.9567929499217052`*^9, 3.956792975139144*^9}, 
   3.956793006288147*^9},
 CellLabel->
  "Out[354]=",ExpressionUUID->"7d8e1ee9-2018-4748-80ff-d66addd5a602"]
}, Open  ]],

Cell[CellGroupData[{

Cell[BoxData["ptarget"], "Input",
 CellChangeTimes->{{3.939967918136984*^9, 3.9399679181453047`*^9}, {
  3.939968022221715*^9, 3.939968023586291*^9}},
 CellLabel->
  "In[732]:=",ExpressionUUID->"75611329-847c-45ba-9de7-e57143881a83"],

Cell[BoxData[
 Graphics3DBox[{{
    {RGBColor[1, 0, 0], PointSize[
      NCache[
       Rational[7, 360], 0.019444444444444445`]], 
     Point3DBox[{{-0.52, 0.3, 0.}}]}, {}, {}}, {}},
  Axes->False,
  AxesLabel->{None, None, None},
  BoxRatios->{1, 1, 1},
  Boxed->False,
  DisplayFunction->Identity,
  FaceGrids->None,
  FaceGridsStyle->Automatic,
  Lighting->{{"Ambient", 
     GrayLevel[0.5]}, {"Directional", 
     GrayLevel[0.5], 
     ImageScaled[{0, 2, 2}]}, {"Directional", 
     GrayLevel[0.5], 
     ImageScaled[{2, 2, 2}]}, {"Directional", 
     GrayLevel[0.5], 
     ImageScaled[{2, 0, 2}]}},
  PlotRange->{{-1., 1.}, {-1., 1.}, {-1., 1.}},
  PlotRangePadding->{{0, 0}, {0, 0}, {0, 0}},
  Ticks->{Automatic, Automatic, Automatic}]], "Output",
 CellChangeTimes->{3.939968023791548*^9},
 CellLabel->
  "Out[732]=",ExpressionUUID->"9c3b55da-0dc6-407c-935d-eb5cfbeddc6e"]
}, Open  ]],

Cell[BoxData["\[IndentingNewLine]"], "Input",
 CellChangeTimes->{{3.939877050489854*^9, 3.939877084059073*^9}, {
   3.939877148749911*^9, 3.939877181362706*^9}, 3.939877504251668*^9, 
   3.939877922250627*^9},ExpressionUUID->"1a9d9f76-166e-40e0-9eed-\
436fc4268b70"],

Cell[BoxData[
 RowBox[{"msDATAraw", "//", "Dimensions"}]], "Input",
 CellChangeTimes->{{3.939877007212989*^9, 3.939877024553866*^9}},
 CellLabel->
  "In[2328]:=",ExpressionUUID->"4da12f3a-cb9d-4979-804c-7474b039b10e"]
}, Closed]],

Cell[CellGroupData[{

Cell["Figure 8", "Chapter",
 CellChangeTimes->{{3.939809107402536*^9, 3.939809108514316*^9}, 
   3.939876310169843*^9},ExpressionUUID->"bc3717d2-b4d4-41b7-b217-\
6191ddcc03f2"],

Cell["\<\
Step 1. Run analyseReaches for the control condition \
\[OpenCurlyDoubleQuote]A03_FB_P00_f0\[CloseCurlyDoubleQuote]
find the section of code that says in comments \[OpenCurlyDoubleQuote]analyse \
components of dtorque/dt\[CloseCurlyDoubleQuote] - set joint index to 2 (for \
elbow)- run that
Export the figure from this notebook
Step 2. Run analyseReaches for the perturbation condition \
\[OpenCurlyDoubleQuote]A03_FB _P04 _f0\[CloseCurlyDoubleQuote]
find the section of code that says in comments \[OpenCurlyDoubleQuote]analyse \
components of dtorque/dt\[CloseCurlyDoubleQuote] - set joint index to 2 (for \
elbow)- run that
Export the figure from this notebook\
\>", "Text",
 CellChangeTimes->{{3.939810862555876*^9, 3.939810920348793*^9}, {
   3.939811010201639*^9, 3.93981103136874*^9}, {3.9398111228076468`*^9, 
   3.939811158913387*^9}, {3.952401197363496*^9, 3.9524012131869335`*^9}, 
   3.952401547907712*^9},ExpressionUUID->"f64c3bd3-5be8-4587-bfc6-\
17d7b944b7c7"],

Cell[CellGroupData[{

Cell[BoxData[
 RowBox[{"\[IndentingNewLine]", 
  RowBox[{
   RowBox[{"poslimit", "=", 
    RowBox[{"Max", "[", 
     RowBox[{"Abs", "@", "dtorqueLimitPos"}], "]"}]}], "\[IndentingNewLine]", 
   
   RowBox[{"neglimit", "=", 
    RowBox[{"Max", "[", 
     RowBox[{"Abs", "@", "dtorqueLimitNeg"}], "]"}]}], "\[IndentingNewLine]", 
   
   RowBox[{
    RowBox[{"thickness", "=", 
     RowBox[{"Thickness", "[", "0.008", "]"}]}], ";"}], "\[IndentingNewLine]", 
   RowBox[{
    RowBox[{"dtorquerange", "=", 
     RowBox[{"{", 
      RowBox[{
       RowBox[{"-", "1000"}], ",", "1000"}], "}"}]}], ";"}], 
   "\[IndentingNewLine]", "\[IndentingNewLine]", 
   RowBox[{
    RowBox[{"dactJoint", "=", 
     RowBox[{
      RowBox[{"rext", "*", "fmaxExt", "*", "dadataExt"}], "-", 
      RowBox[{"rflx", "*", "fmaxFlx", "*", "dadataFlx"}]}]}], ";"}], 
   "\[IndentingNewLine]", 
   RowBox[{
    RowBox[{"dactFlx", "=", 
     RowBox[{"(*", 
      RowBox[{"rflx", "*", "fmaxFlx", "*"}], "*)"}], "dadataFlx"}], ";"}], 
   "\[IndentingNewLine]", 
   RowBox[{
    RowBox[{"dactExt", "=", 
     RowBox[{"(*", 
      RowBox[{"rext", "*", "fmaxExt", "*"}], "*)"}], "dadataExt"}], ";"}], 
   "\[IndentingNewLine]", 
   RowBox[{
    RowBox[{"dactJointXY", "=", 
     RowBox[{"Thread", "[", 
      RowBox[{"{", 
       RowBox[{"timeData", ",", "dactJoint"}], "}"}], "]"}]}], ";"}], 
   "\[IndentingNewLine]", 
   RowBox[{
    RowBox[{"dactFlxXY", "=", 
     RowBox[{"Thread", "[", 
      RowBox[{"{", 
       RowBox[{"timeData", ",", 
        RowBox[{"(*", "-", "*)"}], 
        RowBox[{"(*", "dactFlx", "*)"}], "dadataFlx"}], "}"}], "]"}]}], ";"}],
    "\[IndentingNewLine]", 
   RowBox[{
    RowBox[{"dactExtXY", "=", 
     RowBox[{"Thread", "[", 
      RowBox[{"{", 
       RowBox[{"timeData", ",", 
        RowBox[{"(*", "dactExt", "*)"}], "dadataExt"}], "}"}], "]"}]}], ";"}],
    "\[IndentingNewLine]", "\[IndentingNewLine]", 
   RowBox[{
    RowBox[{"plot1", "=", 
     RowBox[{"ListLinePlot", "[", 
      RowBox[{"torqueXY", ",", 
       RowBox[{"PlotRange", "\[Rule]", 
        RowBox[{"{", 
         RowBox[{"Automatic", ",", 
          RowBox[{"{", 
           RowBox[{
            RowBox[{"-", "7"}], ",", "4"}], "}"}]}], "}"}]}], ",", 
       RowBox[{"ImageSize", "->", "size"}], ",", 
       RowBox[{"PlotStyle", "->", 
        RowBox[{"{", 
         RowBox[{"Black", ",", "Thick"}], "}"}]}], ",", 
       RowBox[{"BaseStyle", "\[Rule]", "graphstyle"}], ",", 
       RowBox[{"ImageSize", "->", "size"}], ",", 
       RowBox[{"AxesStyle", "->", 
        RowBox[{"Thickness", "[", "axthickness", "]"}]}]}], "]"}]}], ";"}], 
   "\[IndentingNewLine]", 
   RowBox[{
    RowBox[{"plot2", "=", 
     RowBox[{"ListLinePlot", "[", 
      RowBox[{
       RowBox[{"{", 
        RowBox[{"dactExtXY", ",", "dactFlxXY"}], "}"}], ",", 
       RowBox[{"PlotRange", "\[Rule]", 
        RowBox[{"{", 
         RowBox[{"Automatic", ",", "dtorquerange"}], "}"}]}], ",", 
       RowBox[{"ImageSize", "->", "size"}], ",", 
       RowBox[{"PlotStyle", "->", 
        RowBox[{"{", 
         RowBox[{
          RowBox[{"{", 
           RowBox[{"Red", ",", "Thick"}], "}"}], ",", 
          RowBox[{"{", 
           RowBox[{"Red", ",", "Thick", ",", "Dashed"}], "}"}]}], "}"}]}], 
       ",", 
       RowBox[{"BaseStyle", "\[Rule]", "graphstyle"}], ",", 
       RowBox[{"ImageSize", "->", "size"}], ",", 
       RowBox[{"AxesStyle", "->", 
        RowBox[{"Thickness", "[", "axthickness", "]"}]}]}], "]"}]}], ";"}], 
   "\[IndentingNewLine]", 
   RowBox[{
    RowBox[{"plot3", "=", 
     RowBox[{"ListLinePlot", "[", 
      RowBox[{"dtorqueXY", ",", 
       RowBox[{"PlotRange", "\[Rule]", 
        RowBox[{"{", 
         RowBox[{"Automatic", ",", "dtorquerange"}], "}"}]}], ",", 
       RowBox[{"ImageSize", "->", "size"}], ",", 
       RowBox[{"PlotStyle", "->", 
        RowBox[{"{", 
         RowBox[{
          RowBox[{"{", 
           RowBox[{"Black", ",", "Thick"}], "}"}], ",", 
          RowBox[{"{", 
           RowBox[{"Red", ",", "Thick"}], "}"}], ",", 
          RowBox[{"{", 
           RowBox[{"Red", ",", "Thick", ",", "Dashed"}], "}"}]}], "}"}]}], 
       ",", 
       RowBox[{"BaseStyle", "\[Rule]", "graphstyle"}], ",", 
       RowBox[{"ImageSize", "->", "size"}], ",", 
       RowBox[{"AxesStyle", "->", 
        RowBox[{"Thickness", "[", "axthickness", "]"}]}]}], "]"}]}], ";"}], 
   "\[IndentingNewLine]", 
   RowBox[{
    RowBox[{"plot4", "=", 
     RowBox[{"Show", "[", "\[IndentingNewLine]", 
      RowBox[{
       RowBox[{"p1", "=", 
        RowBox[{"ListLinePlot", "[", 
         RowBox[{
          RowBox[{"{", 
           RowBox[{"(*", 
            RowBox[{"dtorqueXY", ",", "dtorqueCalXY", ","}], "*)"}], 
           "dtorqueCalNoACTXY", 
           RowBox[{"(*", "dtorqueCalNoFVGXY", "*)"}], 
           RowBox[{"(*", 
            RowBox[{",", "dtorqueCalNoACTXY"}], "*)"}], "}"}], ",", 
          RowBox[{"PlotStyle", "->", 
           RowBox[{"{", 
            RowBox[{
             RowBox[{"{", 
              RowBox[{"Blue", ",", "thickness"}], "}"}], ",", "Transparent", 
             ",", 
             RowBox[{"{", 
              RowBox[{"Cyan", ",", "Thick"}], "}"}], ",", 
             RowBox[{"{", 
              RowBox[{"Blue", ",", "Dashed"}], "}"}]}], "}"}]}], ",", 
          RowBox[{"PlotRange", "\[Rule]", 
           RowBox[{"{", 
            RowBox[{"Automatic", ",", "dtorquerange"}], "}"}]}], ",", 
          RowBox[{"PlotStyle", "->", "styles3"}], ",", 
          RowBox[{"BaseStyle", "\[Rule]", "graphstyle"}], ",", 
          RowBox[{"ImageSize", "->", "size"}], ",", 
          RowBox[{"AxesStyle", "->", 
           RowBox[{"Thickness", "[", "axthickness", "]"}]}]}], "]"}]}], ",", 
       "\[IndentingNewLine]", 
       RowBox[{"p1a", "=", 
        RowBox[{"ListLinePlot", "[", 
         RowBox[{
          RowBox[{"{", 
           RowBox[{
            RowBox[{"{", 
             RowBox[{"0", ",", "poslimit"}], "}"}], ",", 
            RowBox[{"{", 
             RowBox[{"cutoff", ",", 
              RowBox[{"dtorqueLimitPos", "[", 
               RowBox[{"[", "1", "]"}], "]"}]}], "}"}]}], "}"}], ",", 
          RowBox[{"PlotStyle", "->", 
           RowBox[{"{", 
            RowBox[{"Black", ",", "Dashed"}], "}"}]}]}], "]"}]}], ",", 
       "\[IndentingNewLine]", 
       RowBox[{"p1b", "=", 
        RowBox[{"ListLinePlot", "[", 
         RowBox[{
          RowBox[{"{", 
           RowBox[{
            RowBox[{"{", 
             RowBox[{"0", ",", 
              RowBox[{
               RowBox[{"Sign", "[", 
                RowBox[{"dtorqueLimitNeg", "[", 
                 RowBox[{"[", "1", "]"}], "]"}], "]"}], "*", "neglimit"}]}], 
             "}"}], ",", 
            RowBox[{"{", 
             RowBox[{"cutoff", ",", 
              RowBox[{"dtorqueLimitPos", "[", 
               RowBox[{"[", "2", "]"}], "]"}]}], "}"}]}], "}"}], ",", 
          RowBox[{"PlotStyle", "->", 
           RowBox[{"{", 
            RowBox[{"Black", ",", "Dashed"}], "}"}]}]}], "]"}]}]}], 
      "\[IndentingNewLine]", "]"}]}], ";"}], "\[IndentingNewLine]", 
   "\[IndentingNewLine]", 
   RowBox[{
    RowBox[{"plot5", "=", 
     RowBox[{"ListLinePlot", "[", 
      RowBox[{
       RowBox[{"{", 
        RowBox[{"dactFlxXY", ",", "dactExtXY"}], "}"}], ",", 
       RowBox[{"PlotRange", "\[Rule]", 
        RowBox[{"{", 
         RowBox[{"Automatic", ",", 
          RowBox[{"{", 
           RowBox[{
            RowBox[{"-", "2"}], ",", "3"}], "}"}]}], "}"}]}], ",", 
       RowBox[{"ImageSize", "->", "size"}], ",", 
       RowBox[{"PlotStyle", "->", 
        RowBox[{"{", 
         RowBox[{
          RowBox[{"{", 
           RowBox[{"Black", ",", "Thick"}], "}"}], ",", 
          RowBox[{"{", 
           RowBox[{"Black", ",", "Thick", ",", "Dashed"}], "}"}]}], "}"}]}], 
       ",", 
       RowBox[{"BaseStyle", "\[Rule]", "graphstyle"}], ",", 
       RowBox[{"ImageSize", "->", "size"}], ",", 
       RowBox[{"AxesStyle", "->", 
        RowBox[{"Thickness", "[", "axthickness", "]"}]}]}], "]"}]}], ";"}], 
   "\[IndentingNewLine]", "\[IndentingNewLine]", 
   RowBox[{"g", "=", 
    RowBox[{"GraphicsColumn", "[", 
     RowBox[{
      RowBox[{"{", 
       RowBox[{"plot1", ",", "plot3", ",", 
        RowBox[{"(*", 
         RowBox[{"plot4", ","}], "*)"}], 
        RowBox[{"(*", "plot2", "*)"}], "plot5"}], "}"}], ",", 
      RowBox[{"ImageSize", "->", "500"}]}], "]"}]}], 
   "\[IndentingNewLine]"}]}]], "Input",
 CellChangeTimes->{{3.939810988541367*^9, 3.93981098861552*^9}, {
   3.939811171946643*^9, 3.93981117340119*^9}, {3.939811246256638*^9, 
   3.939811396613309*^9}, {3.939811428902766*^9, 3.939811516567759*^9}, {
   3.939981852172205*^9, 3.93998185269503*^9}, {3.9399818866837397`*^9, 
   3.9399819312244587`*^9}, {3.939982037340067*^9, 3.939982037604011*^9}, {
   3.939982076612681*^9, 3.9399821511121597`*^9}, {3.9399821898004503`*^9, 
   3.93998236903429*^9}, {3.939982495287171*^9, 3.939982501537504*^9}, {
   3.939983826552618*^9, 3.9399838388057747`*^9}, {3.9399838698784647`*^9, 
   3.939983894009438*^9}, {3.939984938688865*^9, 3.939985041961956*^9}, {
   3.939985075156994*^9, 3.939985103299243*^9}, {3.939985153212778*^9, 
   3.939985177554308*^9}, {3.93998521467069*^9, 3.9399853355146003`*^9}, {
   3.93998538554366*^9, 3.939985386089982*^9}, {3.939985465741654*^9, 
   3.939985469857478*^9}, {3.939985532542879*^9, 3.939985588164695*^9}, {
   3.939985642756628*^9, 3.93998564326513*^9}, {3.939985772372278*^9, 
   3.939985773024262*^9}, {3.93998582142093*^9, 3.9399858907878113`*^9}, {
   3.93998594785696*^9, 3.939985978949243*^9}, {3.939986244291297*^9, 
   3.939986249407645*^9}, {3.952400997116391*^9, 3.95240102337934*^9}, 
   3.952401225580098*^9, {3.9524026655509863`*^9, 3.9524027841599183`*^9}, {
   3.95240349233511*^9, 3.952403512284924*^9}, {3.952403559491955*^9, 
   3.952403569200797*^9}, {3.952403602248159*^9, 3.952403618685739*^9}, {
   3.9567264150936027`*^9, 3.9567264232265406`*^9}, {3.956732173596434*^9, 
   3.9567322110485754`*^9}},
 CellLabel->
  "In[899]:=",ExpressionUUID->"cf24600d-fba2-4b42-b3bd-9b8064f34e2d"],

Cell[BoxData["493.55800000000005`"], "Output",
 CellChangeTimes->{{3.939810970758511*^9, 3.939810989144685*^9}, 
   3.939811174306835*^9, 3.939811256060771*^9, 3.9398112908544483`*^9, {
   3.9398113462701817`*^9, 3.939811397186906*^9}, {3.939811432341828*^9, 
   3.939811454385387*^9}, {3.939811501925384*^9, 3.939811518184145*^9}, 
   3.93998171191558*^9, 3.939981749669941*^9, 3.939981857401823*^9, 
   3.939981933626619*^9, {3.939982022825211*^9, 3.939982038178487*^9}, {
   3.939982135635405*^9, 3.939982144703352*^9}, 3.93998222059263*^9, {
   3.9399822792365847`*^9, 3.939982369551783*^9}, 3.9399824090203943`*^9, 
   3.939982503638499*^9, 3.9399825413036222`*^9, 3.939983840284451*^9, {
   3.939983871936819*^9, 3.939983894437739*^9}, 3.939983948500749*^9, 
   3.93998406529856*^9, 3.939984118022051*^9, 3.93998499969876*^9, 
   3.939985042592459*^9, 3.939985109851379*^9, {3.939985158223872*^9, 
   3.939985178141548*^9}, {3.939985302573009*^9, 3.93998533601293*^9}, 
   3.939985387017494*^9, 3.939985475972577*^9, {3.93998554359301*^9, 
   3.9399855885971193`*^9}, 3.939985643659319*^9, 3.939985707352201*^9, 
   3.939985774263062*^9, 3.93998584076898*^9, {3.939985872736126*^9, 
   3.939985891335245*^9}, {3.939985955687317*^9, 3.939985979423187*^9}, 
   3.939986022264014*^9, 3.939986249701248*^9, 3.939986410852285*^9, {
   3.952401004019964*^9, 3.952401024937168*^9}, 3.952401180315977*^9, 
   3.952401226721634*^9, 3.9524015148051353`*^9, {3.952402762168765*^9, 
   3.95240278459815*^9}, 3.952402894129777*^9, 3.952403111691618*^9, 
   3.952403513744772*^9, 3.95240356994499*^9, 3.9524036211738586`*^9, 
   3.952403794734793*^9, 3.95672634509863*^9, 3.9567264055327597`*^9, 
   3.9567264361440563`*^9, {3.9567321889164004`*^9, 3.9567322135480723`*^9}, 
   3.9567322438066864`*^9, 3.956732514551017*^9},
 CellLabel->
  "Out[899]=",ExpressionUUID->"6cb8422d-b102-465c-91ff-44f52fc2bfd0"],

Cell[BoxData["760.4680000000001`"], "Output",
 CellChangeTimes->{{3.939810970758511*^9, 3.939810989144685*^9}, 
   3.939811174306835*^9, 3.939811256060771*^9, 3.9398112908544483`*^9, {
   3.9398113462701817`*^9, 3.939811397186906*^9}, {3.939811432341828*^9, 
   3.939811454385387*^9}, {3.939811501925384*^9, 3.939811518184145*^9}, 
   3.93998171191558*^9, 3.939981749669941*^9, 3.939981857401823*^9, 
   3.939981933626619*^9, {3.939982022825211*^9, 3.939982038178487*^9}, {
   3.939982135635405*^9, 3.939982144703352*^9}, 3.93998222059263*^9, {
   3.9399822792365847`*^9, 3.939982369551783*^9}, 3.9399824090203943`*^9, 
   3.939982503638499*^9, 3.9399825413036222`*^9, 3.939983840284451*^9, {
   3.939983871936819*^9, 3.939983894437739*^9}, 3.939983948500749*^9, 
   3.93998406529856*^9, 3.939984118022051*^9, 3.93998499969876*^9, 
   3.939985042592459*^9, 3.939985109851379*^9, {3.939985158223872*^9, 
   3.939985178141548*^9}, {3.939985302573009*^9, 3.93998533601293*^9}, 
   3.939985387017494*^9, 3.939985475972577*^9, {3.93998554359301*^9, 
   3.9399855885971193`*^9}, 3.939985643659319*^9, 3.939985707352201*^9, 
   3.939985774263062*^9, 3.93998584076898*^9, {3.939985872736126*^9, 
   3.939985891335245*^9}, {3.939985955687317*^9, 3.939985979423187*^9}, 
   3.939986022264014*^9, 3.939986249701248*^9, 3.939986410852285*^9, {
   3.952401004019964*^9, 3.952401024937168*^9}, 3.952401180315977*^9, 
   3.952401226721634*^9, 3.9524015148051353`*^9, {3.952402762168765*^9, 
   3.95240278459815*^9}, 3.952402894129777*^9, 3.952403111691618*^9, 
   3.952403513744772*^9, 3.95240356994499*^9, 3.9524036211738586`*^9, 
   3.952403794734793*^9, 3.95672634509863*^9, 3.9567264055327597`*^9, 
   3.9567264361440563`*^9, {3.9567321889164004`*^9, 3.9567322135480723`*^9}, 
   3.9567322438066864`*^9, 3.9567325145550547`*^9},
 CellLabel->
  "Out[900]=",ExpressionUUID->"a0ded82d-7ad9-4b07-b2b0-818063815b80"],

Cell[BoxData[
 GraphicsBox[{{}, {InsetBox[
     GraphicsBox[{{}, {{}, {}, 
        {GrayLevel[0], PointSize[
          NCache[
           Rational[1, 90], 0.011111111111111112`]], Thickness[Large], 
         StyleBox[LineBox[CompressedData["
1:eJwtVwlYTOsbT7sUWnRFckPRpQjJlt/gFv7pIoRky0Uhki1lJ3JFRUWWUlHc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           "]],
          FontFamily->"Arial",
          FontSize->22]}}, {{}, {}}},
      AspectRatio->NCache[GoldenRatio^(-1), 0.6180339887498948],
      Axes->{True, True},
      AxesLabel->{None, None},
      AxesOrigin->{0, 0},
      AxesStyle->Thickness[0.00275],
      BaseStyle->{
       FontFamily -> "Arial", FontSize -> 22, FontColor -> GrayLevel[0]},
      DisplayFunction->Identity,
      Frame->{{False, False}, {False, False}},
      FrameLabel->{{None, None}, {None, None}},
      FrameTicks->{{Automatic, Automatic}, {Automatic, Automatic}},
      GridLines->{None, None},
      GridLinesStyle->Directive[
        GrayLevel[0.5, 0.4]],
      ImagePadding->{{57.026666796346504`, 4.853428811689184}, {
       0.6551989419461677, 12.2890625}},
      ImageSize->500,
      Method->{
       "AxisPadding" -> Scaled[0.02], "DefaultBoundaryStyle" -> Automatic, 
        "DefaultGraphicsInteraction" -> {
         "Version" -> 1.2, "TrackMousePosition" -> {True, False}, 
          "Effects" -> {
           "Highlight" -> {"ratio" -> 2}, "HighlightPoint" -> {"ratio" -> 2}, 
            "Droplines" -> {
             "freeformCursorMode" -> True, 
              "placement" -> {"x" -> "All", "y" -> "None"}}}}, 
        "DefaultMeshStyle" -> AbsolutePointSize[6], "DefaultPlotStyle" -> {
          Directive[
           RGBColor[0.368417, 0.506779, 0.709798], 
           AbsoluteThickness[1.6]], 
          Directive[
           RGBColor[0.880722, 0.611041, 0.142051], 
           AbsoluteThickness[1.6]], 
          Directive[
           RGBColor[0.560181, 0.691569, 0.194885], 
           AbsoluteThickness[1.6]], 
          Directive[
           RGBColor[0.922526, 0.385626, 0.209179], 
           AbsoluteThickness[1.6]], 
          Directive[
           RGBColor[0.528488, 0.470624, 0.701351], 
           AbsoluteThickness[1.6]], 
          Directive[
           RGBColor[0.772079, 0.431554, 0.102387], 
           AbsoluteThickness[1.6]], 
          Directive[
           RGBColor[0.363898, 0.618501, 0.782349], 
           AbsoluteThickness[1.6]], 
          Directive[
           RGBColor[1, 0.75, 0], 
           AbsoluteThickness[1.6]], 
          Directive[
           RGBColor[0.647624, 0.37816, 0.614037], 
           AbsoluteThickness[1.6]], 
          Directive[
           RGBColor[0.571589, 0.586483, 0.], 
           AbsoluteThickness[1.6]], 
          Directive[
           RGBColor[0.915, 0.3325, 0.2125], 
           AbsoluteThickness[1.6]], 
          Directive[
           RGBColor[0.40082222609352647`, 0.5220066643438841, 0.85], 
           AbsoluteThickness[1.6]], 
          Directive[
           RGBColor[
           0.9728288904374106, 0.621644452187053, 0.07336199581899142], 
           AbsoluteThickness[1.6]], 
          Directive[
           RGBColor[0.736782672705901, 0.358, 0.5030266573755369], 
           AbsoluteThickness[1.6]], 
          Directive[
           RGBColor[0.28026441037696703`, 0.715, 0.4292089322474965], 
           AbsoluteThickness[1.6]]}, "DomainPadding" -> Scaled[0.02], 
        "RangePadding" -> Scaled[0.05], "OptimizePlotMarkers" -> True, 
        "OptimizePlotMarkers" -> True, 
        "CoordinatesToolOptions" -> {"DisplayFunction" -> ({
            Identity[
             Part[#, 1]], 
            Identity[
             Part[#, 2]]}& ), "CopiedValueFunction" -> ({
            Identity[
             Part[#, 1]], 
            Identity[
             Part[#, 2]]}& )}},
      PlotRange->{{0, 0.502}, {-7., 4.}},
      PlotRangeClipping->True,
      PlotRangePadding->{{
         Scaled[0.02], 
         Scaled[0.02]}, {0, 0}},
      Ticks->{Automatic, Automatic}], {262.5, -166.09663447653423}, 
     ImageScaled[{0.5, 0.5}], {500, 309.0169943749474},
     BaseStyle->{Graphics3DBoxOptions -> {SphericalRegion -> False}}], 
    InsetBox[
     GraphicsBox[{{}, {{}, {}, 
        {GrayLevel[0], PointSize[
          NCache[
           Rational[1, 90], 0.011111111111111112`]], Thickness[Large], 
         StyleBox[{LineBox[CompressedData["
1:eJw1kw1QVFUYhhFQSU1JxIXQDdQIogQEFBfyPcDCCorLz7JsDBFiZhSJilOI
QviDRAgSEm4bE60IgSAiP8uPC5zdZSIiHUrKrClEMwOBYjQphJnu4V7PzM7O
3j33+773ed/PKSk1are5mZmZnPuw75maye/DkxJRV/iU+NvrCyj/ex8a2ou8
K88tpdNZb+sPnknHhI+ouKp5tfB/NqJCUvvjrrrQwyvqZcMZJzBm2vOTbbWH
cP9DTGkWh0ZLNtJDI86eVnWnUP30wZ9Jr0R4vwghwxkr6kWE+g/JC87uLcaq
uDf8hhwChXolsLjA3RNLaUfoEnO33FLIdA9mB2mwUF+NyNU2/mo/GZU0f/1e
V7kGc22oTOhXhvt505sC52+lbeKc+5Ftn6O17gdPQ69M6P8F1tjueW6LTEbL
ehwbDrylxfoErpMxWJjnHG7bOk5pZFL6y3+sYQX+Zvrtnsx3Hoke8sHueaAO
7r+uW3C0Epkp9x7X5PkK81ZhXDrroJ3xpEyWvOBLeKlfGB2ycxbmr8YoE/z6
M1TzKTs1+Iv1W7yM8HouYNJq90Od/nly89pU9J3KWqjuVH7Wk72B8Prq0Mke
O0iIvaVy6cuNFxFXlvnvErcAwuutx3zfQPvOPilRbWYFLyG+z710RrKV8Pob
8F2jstfSZhvZvikvIPFuA+KPLXwg1e4gPI/LyOGeDnwUQcYiWcXLkBw5+do8
cRTh+TRiqGLfK4ucokk+0z3ZCPvynbHZgQrC82rCjtpdxxYihrjlruQkNOFN
di1CSXh+zXBl2G4qSb82mHO2GRZ1HBBtLOF5tkBd/cHaknux5B2Olp2lDhUM
004V4fnqsLzo8NWckyqy6AYbpBUTSZzAQhXhebfCfNkfedPhKsJilGTdhrvq
WwZ/VxXh+bchi36jDa6KJWGs3Mp2aDYOJFv4xBLej3YoWJ00JRlluFd14FEM
h7k9RvCnAwcucgujVxBGb2DNFcSz+y3Rgl9XcIkrryuIIq7xp43/uOhRGMEt
jDJS8E+P7N9KWyQTctLHVXvWvROK/Y+GvRzDBT87MZJ6YkOGKIwkfzx+BD5d
2Oyc7iE3kwn+dqHWu/L2mCmIWDFuft3YHv3itS3pRPC7G75pTslhPhKiYLlx
pPjxd9G2rP1egv8Umndfrd0V6ErOc/RuVFDsrVKUZapEQh4oelyYcePdD2cH
00ecDdCzdrliYV8MWMelYPnxl6h0LgAG2LCxvvKmfF4MCGM5We9HS+yYICMC
HP5sPtrxZN+NCGLl+4Po3HgNRjxm3PpCKJ8nI5I+CcpPaQqlXnPHBAm3TqcO
pQj7aMKthDSnkeAcepz5qDPhffgkdJTnUD5vJhRz62Z1Np/K2iauW1v3wIwd
cpr+D0vBYhU=
            "]], 
           LineBox[{{0.15953751639760294`, -1000.}, {
            0.16, -940.0510833333326}, {0.162, 158.90574999999995`}, {
            0.164, -164.64808333333318`}, {0.166, -145.8945000000002}, {
            0.168, -157.7467499999996}, {0.17, 820.3819999999994}, {
            0.17022664491155248`, 1000.}}], LineBox[CompressedData["
1:eJwtVgtYjHkXTx9p49tySekeJZLSbWa3LeePSFhUJKk2KX3Y5NK2tO427Frr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            "]]},
          FontFamily->"Arial",
          FontSize->22]}}, {{}, {}}},
      AspectRatio->NCache[GoldenRatio^(-1), 0.6180339887498948],
      Axes->{True, True},
      AxesLabel->{None, None},
      AxesOrigin->{0, 0},
      AxesStyle->Thickness[0.00275],
      BaseStyle->{
       FontFamily -> "Arial", FontSize -> 22, FontColor -> GrayLevel[0]},
      DisplayFunction->Identity,
      Frame->{{False, False}, {False, False}},
      FrameLabel->{{None, None}, {None, None}},
      FrameTicks->{{Automatic, Automatic}, {Automatic, Automatic}},
      GridLines->{None, None},
      GridLinesStyle->Directive[
        GrayLevel[0.5, 0.4]],
      ImagePadding->{{57.026666796346504`, 4.853428811689184}, {12.2890625, 
       12.2890625}},
      ImageSize->500,
      Method->{
       "AxisPadding" -> Scaled[0.02], "DefaultBoundaryStyle" -> Automatic, 
        "DefaultGraphicsInteraction" -> {
         "Version" -> 1.2, "TrackMousePosition" -> {True, False}, 
          "Effects" -> {
           "Highlight" -> {"ratio" -> 2}, "HighlightPoint" -> {"ratio" -> 2}, 
            "Droplines" -> {
             "freeformCursorMode" -> True, 
              "placement" -> {"x" -> "All", "y" -> "None"}}}}, 
        "DefaultMeshStyle" -> AbsolutePointSize[6], "DefaultPlotStyle" -> {
          Directive[
           RGBColor[0.368417, 0.506779, 0.709798], 
           AbsoluteThickness[1.6]], 
          Directive[
           RGBColor[0.880722, 0.611041, 0.142051], 
           AbsoluteThickness[1.6]], 
          Directive[
           RGBColor[0.560181, 0.691569, 0.194885], 
           AbsoluteThickness[1.6]], 
          Directive[
           RGBColor[0.922526, 0.385626, 0.209179], 
           AbsoluteThickness[1.6]], 
          Directive[
           RGBColor[0.528488, 0.470624, 0.701351], 
           AbsoluteThickness[1.6]], 
          Directive[
           RGBColor[0.772079, 0.431554, 0.102387], 
           AbsoluteThickness[1.6]], 
          Directive[
           RGBColor[0.363898, 0.618501, 0.782349], 
           AbsoluteThickness[1.6]], 
          Directive[
           RGBColor[1, 0.75, 0], 
           AbsoluteThickness[1.6]], 
          Directive[
           RGBColor[0.647624, 0.37816, 0.614037], 
           AbsoluteThickness[1.6]], 
          Directive[
           RGBColor[0.571589, 0.586483, 0.], 
           AbsoluteThickness[1.6]], 
          Directive[
           RGBColor[0.915, 0.3325, 0.2125], 
           AbsoluteThickness[1.6]], 
          Directive[
           RGBColor[0.40082222609352647`, 0.5220066643438841, 0.85], 
           AbsoluteThickness[1.6]], 
          Directive[
           RGBColor[
           0.9728288904374106, 0.621644452187053, 0.07336199581899142], 
           AbsoluteThickness[1.6]], 
          Directive[
           RGBColor[0.736782672705901, 0.358, 0.5030266573755369], 
           AbsoluteThickness[1.6]], 
          Directive[
           RGBColor[0.28026441037696703`, 0.715, 0.4292089322474965], 
           AbsoluteThickness[1.6]]}, "DomainPadding" -> Scaled[0.02], 
        "RangePadding" -> Scaled[0.05], "OptimizePlotMarkers" -> True, 
        "OptimizePlotMarkers" -> True, 
        "CoordinatesToolOptions" -> {"DisplayFunction" -> ({
            Identity[
             Part[#, 1]], 
            Identity[
             Part[#, 2]]}& ), "CopiedValueFunction" -> ({
            Identity[
             Part[#, 1]], 
            Identity[
             Part[#, 2]]}& )}},
      PlotRange->{{0, 0.502}, {-1000., 1000.}},
      PlotRangeClipping->True,
      PlotRangePadding->{{
         Scaled[0.02], 
         Scaled[0.02]}, {0, 0}},
      Ticks->{Automatic, Automatic}], {262.5, -498.28990342960265}, 
     ImageScaled[{0.5, 0.5}], {500, 309.0169943749474},
     BaseStyle->{Graphics3DBoxOptions -> {SphericalRegion -> False}}], 
    InsetBox[
     GraphicsBox[{{}, {{}, {}, 
        {GrayLevel[0], PointSize[
          NCache[
           Rational[1, 120], 0.008333333333333333]], Thickness[Large], 
         StyleBox[LineBox[CompressedData["
1:eJw1Vwd0VGUWxhxQlo2IKEoRULqyCKgcNEY+BRZRVCBwWJSIGEVUwlJEjaGI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           "]],
          FontFamily->"Arial",
          FontSize->22]}, 
        {GrayLevel[0], PointSize[
          NCache[
           Rational[1, 120], 0.008333333333333333]], Thickness[Large], 
         Dashing[{Small, Small}], 
         StyleBox[LineBox[CompressedData["
1:eJwtVwlYVFUbhhkzf/PPKM21XDKytEzTXPL3vVmuaZoWPxkZ+WRmamKWv5ah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           "]],
          FontFamily->"Arial",
          FontSize->22]}}, {{}, {}}},
      AspectRatio->NCache[GoldenRatio^(-1), 0.6180339887498948],
      Axes->{True, True},
      AxesLabel->{None, None},
      AxesOrigin->{0, 0},
      AxesStyle->Thickness[0.00275],
      BaseStyle->{
       FontFamily -> "Arial", FontSize -> 22, FontColor -> GrayLevel[0]},
      DisplayFunction->Identity,
      Frame->{{False, False}, {False, False}},
      FrameLabel->{{None, None}, {None, None}},
      FrameTicks->{{Automatic, Automatic}, {Automatic, Automatic}},
      GridLines->{None, None},
      GridLinesStyle->Directive[
        GrayLevel[0.5, 0.4]],
      ImagePadding->{{57.026666796346504`, 4.853428811689184}, {
       12.289062499999986`, 12.2890625}},
      ImageSize->500,
      Method->{
       "AxisPadding" -> Scaled[0.02], "DefaultBoundaryStyle" -> Automatic, 
        "DefaultGraphicsInteraction" -> {
         "Version" -> 1.2, "TrackMousePosition" -> {True, False}, 
          "Effects" -> {
           "Highlight" -> {"ratio" -> 2}, "HighlightPoint" -> {"ratio" -> 2}, 
            "Droplines" -> {
             "freeformCursorMode" -> True, 
              "placement" -> {"x" -> "All", "y" -> "None"}}}}, 
        "DefaultMeshStyle" -> AbsolutePointSize[6], "DefaultPlotStyle" -> {
          Directive[
           RGBColor[0.368417, 0.506779, 0.709798], 
           AbsoluteThickness[1.6]], 
          Directive[
           RGBColor[0.880722, 0.611041, 0.142051], 
           AbsoluteThickness[1.6]], 
          Directive[
           RGBColor[0.560181, 0.691569, 0.194885], 
           AbsoluteThickness[1.6]], 
          Directive[
           RGBColor[0.922526, 0.385626, 0.209179], 
           AbsoluteThickness[1.6]], 
          Directive[
           RGBColor[0.528488, 0.470624, 0.701351], 
           AbsoluteThickness[1.6]], 
          Directive[
           RGBColor[0.772079, 0.431554, 0.102387], 
           AbsoluteThickness[1.6]], 
          Directive[
           RGBColor[0.363898, 0.618501, 0.782349], 
           AbsoluteThickness[1.6]], 
          Directive[
           RGBColor[1, 0.75, 0], 
           AbsoluteThickness[1.6]], 
          Directive[
           RGBColor[0.647624, 0.37816, 0.614037], 
           AbsoluteThickness[1.6]], 
          Directive[
           RGBColor[0.571589, 0.586483, 0.], 
           AbsoluteThickness[1.6]], 
          Directive[
           RGBColor[0.915, 0.3325, 0.2125], 
           AbsoluteThickness[1.6]], 
          Directive[
           RGBColor[0.40082222609352647`, 0.5220066643438841, 0.85], 
           AbsoluteThickness[1.6]], 
          Directive[
           RGBColor[
           0.9728288904374106, 0.621644452187053, 0.07336199581899142], 
           AbsoluteThickness[1.6]], 
          Directive[
           RGBColor[0.736782672705901, 0.358, 0.5030266573755369], 
           AbsoluteThickness[1.6]], 
          Directive[
           RGBColor[0.28026441037696703`, 0.715, 0.4292089322474965], 
           AbsoluteThickness[1.6]]}, "DomainPadding" -> Scaled[0.02], 
        "RangePadding" -> Scaled[0.05], "OptimizePlotMarkers" -> True, 
        "OptimizePlotMarkers" -> True, 
        "CoordinatesToolOptions" -> {"DisplayFunction" -> ({
            Identity[
             Part[#, 1]], 
            Identity[
             Part[#, 2]]}& ), "CopiedValueFunction" -> ({
            Identity[
             Part[#, 1]], 
            Identity[
             Part[#, 2]]}& )}},
      PlotRange->{{0, 0.502}, {-2., 3.}},
      PlotRangeClipping->True,
      PlotRangePadding->{{
         Scaled[0.02], 
         Scaled[0.02]}, {0, 0}},
      Ticks->{Automatic, Automatic}], {262.5, -830.4831723826712}, 
     ImageScaled[{0.5, 0.5}], {500, 309.0169943749474},
     BaseStyle->{Graphics3DBoxOptions -> {SphericalRegion -> False}}]}, {}},
  ImageSize->500,
  PlotRange->{{0, 525.}, {-996.5798068592054, 0}},
  PlotRangePadding->{6, 5}]], "Output",
 CellChangeTimes->{{3.939810970758511*^9, 3.939810989144685*^9}, 
   3.939811174306835*^9, 3.939811256060771*^9, 3.9398112908544483`*^9, {
   3.9398113462701817`*^9, 3.939811397186906*^9}, {3.939811432341828*^9, 
   3.939811454385387*^9}, {3.939811501925384*^9, 3.939811518184145*^9}, 
   3.93998171191558*^9, 3.939981749669941*^9, 3.939981857401823*^9, 
   3.939981933626619*^9, {3.939982022825211*^9, 3.939982038178487*^9}, {
   3.939982135635405*^9, 3.939982144703352*^9}, 3.93998222059263*^9, {
   3.9399822792365847`*^9, 3.939982369551783*^9}, 3.9399824090203943`*^9, 
   3.939982503638499*^9, 3.9399825413036222`*^9, 3.939983840284451*^9, {
   3.939983871936819*^9, 3.939983894437739*^9}, 3.939983948500749*^9, 
   3.93998406529856*^9, 3.939984118022051*^9, 3.93998499969876*^9, 
   3.939985042592459*^9, 3.939985109851379*^9, {3.939985158223872*^9, 
   3.939985178141548*^9}, {3.939985302573009*^9, 3.93998533601293*^9}, 
   3.939985387017494*^9, 3.939985475972577*^9, {3.93998554359301*^9, 
   3.9399855885971193`*^9}, 3.939985643659319*^9, 3.939985707352201*^9, 
   3.939985774263062*^9, 3.93998584076898*^9, {3.939985872736126*^9, 
   3.939985891335245*^9}, {3.939985955687317*^9, 3.939985979423187*^9}, 
   3.939986022264014*^9, 3.939986249701248*^9, 3.939986410852285*^9, {
   3.952401004019964*^9, 3.952401024937168*^9}, 3.952401180315977*^9, 
   3.952401226721634*^9, 3.9524015148051353`*^9, {3.952402762168765*^9, 
   3.95240278459815*^9}, 3.952402894129777*^9, 3.952403111691618*^9, 
   3.952403513744772*^9, 3.95240356994499*^9, 3.9524036211738586`*^9, 
   3.952403794734793*^9, 3.95672634509863*^9, 3.9567264055327597`*^9, 
   3.9567264361440563`*^9, {3.9567321889164004`*^9, 3.9567322135480723`*^9}, 
   3.9567322438066864`*^9, 3.956732514769508*^9},
 CellLabel->
  "Out[914]=",ExpressionUUID->"33af3e17-73f6-42dd-93f6-e5c93a676f61"]
}, Open  ]],

Cell[CellGroupData[{

Cell[BoxData[{"plot5", "\[IndentingNewLine]", "plot3"}], "Input",
 CellChangeTimes->{{3.9399836869388*^9, 3.939983687799368*^9}, 
   3.9524029348235226`*^9, {3.952402969620166*^9, 3.9524029716074343`*^9}},
 CellLabel->
  "In[999]:=",ExpressionUUID->"45631431-2555-4ea4-b839-7adc5483e8a5"],

Cell[BoxData[
 GraphicsBox[{{}, {{}, {}, 
    {RGBColor[1, 0, 0], PointSize[
      NCache[
       Rational[1, 120], 0.008333333333333333]], Thickness[Large], 
     Dashing[{Small, Small}], 
     StyleBox[LineBox[CompressedData["
1:eJw1Vwd0VGUWxhxAlo1UQYoU6cLSRA4IgQ+BRSkKBA5LiYhRmoSliBhC71UM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       "]],
      FontFamily->"Arial",
      FontSize->22]}, 
    {RGBColor[1, 0, 0], PointSize[
      NCache[
       Rational[1, 120], 0.008333333333333333]], Thickness[Large], 
     StyleBox[LineBox[CompressedData["
1:eJwtVwlYVFUbhhkzf/PPKM21XDKytEzTXPL3vVmuaZoWPxkZ+WRmamKWv5ah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       "]],
      FontFamily->"Arial",
      FontSize->22]}}, {{}, {}}},
  AspectRatio->NCache[GoldenRatio^(-1), 0.6180339887498948],
  Axes->{True, True},
  AxesLabel->{None, None},
  AxesOrigin->{0, 0},
  AxesStyle->Thickness[0.00275],
  BaseStyle->{
   FontFamily -> "Arial", FontSize -> 22, FontColor -> GrayLevel[0]},
  DisplayFunction->Identity,
  Frame->{{False, False}, {False, False}},
  FrameLabel->{{None, None}, {None, None}},
  FrameTicks->{{Automatic, Automatic}, {Automatic, Automatic}},
  GridLines->{None, None},
  GridLinesStyle->Directive[
    GrayLevel[0.5, 0.4]],
  ImageSize->500,
  Method->{
   "AxisPadding" -> Scaled[0.02], "DefaultBoundaryStyle" -> Automatic, 
    "DefaultGraphicsInteraction" -> {
     "Version" -> 1.2, "TrackMousePosition" -> {True, False}, 
      "Effects" -> {
       "Highlight" -> {"ratio" -> 2}, "HighlightPoint" -> {"ratio" -> 2}, 
        "Droplines" -> {
         "freeformCursorMode" -> True, 
          "placement" -> {"x" -> "All", "y" -> "None"}}}}, "DefaultMeshStyle" -> 
    AbsolutePointSize[6], "DefaultPlotStyle" -> {
      Directive[
       RGBColor[0.368417, 0.506779, 0.709798], 
       AbsoluteThickness[1.6]], 
      Directive[
       RGBColor[0.880722, 0.611041, 0.142051], 
       AbsoluteThickness[1.6]], 
      Directive[
       RGBColor[0.560181, 0.691569, 0.194885], 
       AbsoluteThickness[1.6]], 
      Directive[
       RGBColor[0.922526, 0.385626, 0.209179], 
       AbsoluteThickness[1.6]], 
      Directive[
       RGBColor[0.528488, 0.470624, 0.701351], 
       AbsoluteThickness[1.6]], 
      Directive[
       RGBColor[0.772079, 0.431554, 0.102387], 
       AbsoluteThickness[1.6]], 
      Directive[
       RGBColor[0.363898, 0.618501, 0.782349], 
       AbsoluteThickness[1.6]], 
      Directive[
       RGBColor[1, 0.75, 0], 
       AbsoluteThickness[1.6]], 
      Directive[
       RGBColor[0.647624, 0.37816, 0.614037], 
       AbsoluteThickness[1.6]], 
      Directive[
       RGBColor[0.571589, 0.586483, 0.], 
       AbsoluteThickness[1.6]], 
      Directive[
       RGBColor[0.915, 0.3325, 0.2125], 
       AbsoluteThickness[1.6]], 
      Directive[
       RGBColor[0.40082222609352647`, 0.5220066643438841, 0.85], 
       AbsoluteThickness[1.6]], 
      Directive[
       RGBColor[0.9728288904374106, 0.621644452187053, 0.07336199581899142], 
       AbsoluteThickness[1.6]], 
      Directive[
       RGBColor[0.736782672705901, 0.358, 0.5030266573755369], 
       AbsoluteThickness[1.6]], 
      Directive[
       RGBColor[0.28026441037696703`, 0.715, 0.4292089322474965], 
       AbsoluteThickness[1.6]]}, "DomainPadding" -> Scaled[0.02], 
    "RangePadding" -> Scaled[0.05], "OptimizePlotMarkers" -> True, 
    "OptimizePlotMarkers" -> True, 
    "CoordinatesToolOptions" -> {"DisplayFunction" -> ({
        Identity[
         Part[#, 1]], 
        Identity[
         Part[#, 2]]}& ), "CopiedValueFunction" -> ({
        Identity[
         Part[#, 1]], 
        Identity[
         Part[#, 2]]}& )}},
  PlotRange->{{0, 0.502}, {-2., 3.}},
  PlotRangeClipping->True,
  PlotRangePadding->{{
     Scaled[0.02], 
     Scaled[0.02]}, {0, 0}},
  Ticks->{Automatic, Automatic}]], "Output",
 CellChangeTimes->{3.952402940488315*^9, 3.952402971746987*^9, 
  3.952403115946455*^9, 3.952403628601823*^9},
 CellLabel->
  "Out[999]=",ExpressionUUID->"855dd379-62e3-46b4-b857-a798b8b2a18f"]
}, Open  ]],

Cell[BoxData[
 TemplateBox[{
   TemplateBox[{
     GraphicsBox[{{}, {{}, {}, {
         GrayLevel[0], 
         PointSize[
          NCache[
           Rational[1, 90], 0.011111111111111112`]], 
         Thickness[Large], 
         StyleBox[{
           LineBox[CompressedData["
1:eJw1kw1QVFUYhhFQSU1JxIXQDdQIogQEFBfyPcDCCorLz7JsDBFiZhSJilOI
QviDRAgSEm4bE60IgSAiP8uPC5zdZSIiHUrKrClEMwOBYjQphJnu4V7PzM7O
3j33+773ed/PKSk1are5mZmZnPuw75maye/DkxJRV/iU+NvrCyj/ex8a2ou8
K88tpdNZb+sPnknHhI+ouKp5tfB/NqJCUvvjrrrQwyvqZcMZJzBm2vOTbbWH
cP9DTGkWh0ZLNtJDI86eVnWnUP30wZ9Jr0R4vwghwxkr6kWE+g/JC87uLcaq
uDf8hhwChXolsLjA3RNLaUfoEnO33FLIdA9mB2mwUF+NyNU2/mo/GZU0f/1e
V7kGc22oTOhXhvt505sC52+lbeKc+5Ftn6O17gdPQ69M6P8F1tjueW6LTEbL
ehwbDrylxfoErpMxWJjnHG7bOk5pZFL6y3+sYQX+Zvrtnsx3Hoke8sHueaAO
7r+uW3C0Epkp9x7X5PkK81ZhXDrroJ3xpEyWvOBLeKlfGB2ycxbmr8YoE/z6
M1TzKTs1+Iv1W7yM8HouYNJq90Od/nly89pU9J3KWqjuVH7Wk72B8Prq0Mke
O0iIvaVy6cuNFxFXlvnvErcAwuutx3zfQPvOPilRbWYFLyG+z710RrKV8Pob
8F2jstfSZhvZvikvIPFuA+KPLXwg1e4gPI/LyOGeDnwUQcYiWcXLkBw5+do8
cRTh+TRiqGLfK4ucokk+0z3ZCPvynbHZgQrC82rCjtpdxxYihrjlruQkNOFN
di1CSXh+zXBl2G4qSb82mHO2GRZ1HBBtLOF5tkBd/cHaknux5B2Olp2lDhUM
004V4fnqsLzo8NWckyqy6AYbpBUTSZzAQhXhebfCfNkfedPhKsJilGTdhrvq
WwZ/VxXh+bchi36jDa6KJWGs3Mp2aDYOJFv4xBLej3YoWJ00JRlluFd14FEM
h7k9RvCnAwcucgujVxBGb2DNFcSz+y3Rgl9XcIkrryuIIq7xp43/uOhRGMEt
jDJS8E+P7N9KWyQTctLHVXvWvROK/Y+GvRzDBT87MZJ6YkOGKIwkfzx+BD5d
2Oyc7iE3kwn+dqHWu/L2mCmIWDFuft3YHv3itS3pRPC7G75pTslhPhKiYLlx
pPjxd9G2rP1egv8Umndfrd0V6ErOc/RuVFDsrVKUZapEQh4oelyYcePdD2cH
00ecDdCzdrliYV8MWMelYPnxl6h0LgAG2LCxvvKmfF4MCGM5We9HS+yYICMC
HP5sPtrxZN+NCGLl+4Po3HgNRjxm3PpCKJ8nI5I+CcpPaQqlXnPHBAm3TqcO
pQj7aMKthDSnkeAcepz5qDPhffgkdJTnUD5vJhRz62Z1Np/K2iauW1v3wIwd
cpr+D0vBYhU=
            "]], 
           
           LineBox[{{0.15953751639760294`, -1000.}, {
            0.16, -940.0510833333326}, {0.162, 158.90574999999995`}, {
            0.164, -164.64808333333318`}, {0.166, -145.8945000000002}, {
            0.168, -157.7467499999996}, {0.17, 820.3819999999994}, {
            0.17022664491155248`, 1000.}}], 
           LineBox[CompressedData["
1:eJwtVgtYjHkXTx9p49tySekeJZLSbWa3LeePSFhUJKk2KX3Y5NK2tO427Frr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            "]]}, FontFamily -> "Arial", FontSize -> 22]}}, {{}, {}}}, 
      AspectRatio -> NCache[GoldenRatio^(-1), 0.6180339887498948], 
      Axes -> {True, True}, AxesLabel -> {None, None}, AxesOrigin -> {0, 0}, 
      AxesStyle -> Thickness[0.00275], 
      BaseStyle -> {
       FontFamily -> "Arial", FontSize -> 22, FontColor -> GrayLevel[0]}, 
      DisplayFunction -> Identity, Frame -> {{False, False}, {False, False}}, 
      FrameLabel -> {{None, None}, {None, None}}, 
      FrameTicks -> {{Automatic, Automatic}, {Automatic, Automatic}}, 
      GridLines -> {None, None}, GridLinesStyle -> Directive[
        GrayLevel[0.5, 0.4]], ImageSize -> 500, 
      Method -> {
       "AxisPadding" -> Scaled[0.02], "DefaultBoundaryStyle" -> Automatic, 
        "DefaultGraphicsInteraction" -> {
         "Version" -> 1.2, "TrackMousePosition" -> {True, False}, 
          "Effects" -> {
           "Highlight" -> {"ratio" -> 2}, "HighlightPoint" -> {"ratio" -> 2}, 
            "Droplines" -> {
             "freeformCursorMode" -> True, 
              "placement" -> {"x" -> "All", "y" -> "None"}}}}, 
        "DefaultMeshStyle" -> AbsolutePointSize[6], "DefaultPlotStyle" -> {
          Directive[
           RGBColor[0.368417, 0.506779, 0.709798], 
           AbsoluteThickness[1.6]], 
          Directive[
           RGBColor[0.880722, 0.611041, 0.142051], 
           AbsoluteThickness[1.6]], 
          Directive[
           RGBColor[0.560181, 0.691569, 0.194885], 
           AbsoluteThickness[1.6]], 
          Directive[
           RGBColor[0.922526, 0.385626, 0.209179], 
           AbsoluteThickness[1.6]], 
          Directive[
           RGBColor[0.528488, 0.470624, 0.701351], 
           AbsoluteThickness[1.6]], 
          Directive[
           RGBColor[0.772079, 0.431554, 0.102387], 
           AbsoluteThickness[1.6]], 
          Directive[
           RGBColor[0.363898, 0.618501, 0.782349], 
           AbsoluteThickness[1.6]], 
          Directive[
           RGBColor[1, 0.75, 0], 
           AbsoluteThickness[1.6]], 
          Directive[
           RGBColor[0.647624, 0.37816, 0.614037], 
           AbsoluteThickness[1.6]], 
          Directive[
           RGBColor[0.571589, 0.586483, 0.], 
           AbsoluteThickness[1.6]], 
          Directive[
           RGBColor[0.915, 0.3325, 0.2125], 
           AbsoluteThickness[1.6]], 
          Directive[
           RGBColor[0.40082222609352647`, 0.5220066643438841, 0.85], 
           AbsoluteThickness[1.6]], 
          Directive[
           RGBColor[
           0.9728288904374106, 0.621644452187053, 0.07336199581899142], 
           AbsoluteThickness[1.6]], 
          Directive[
           RGBColor[0.736782672705901, 0.358, 0.5030266573755369], 
           AbsoluteThickness[1.6]], 
          Directive[
           RGBColor[0.28026441037696703`, 0.715, 0.4292089322474965], 
           AbsoluteThickness[1.6]]}, "DomainPadding" -> Scaled[0.02], 
        "RangePadding" -> Scaled[0.05], "OptimizePlotMarkers" -> True, 
        "OptimizePlotMarkers" -> True, 
        "CoordinatesToolOptions" -> {"DisplayFunction" -> ({
            Identity[
             Part[#, 1]], 
            Identity[
             Part[#, 2]]}& ), "CopiedValueFunction" -> ({
            Identity[
             Part[#, 1]], 
            Identity[
             Part[#, 2]]}& )}}, PlotRangeClipping -> True, 
      Ticks -> {Automatic, Automatic}, 
      PlotRange -> {{0., 0.502}, {-1000., 1000.}}, 
      PlotRangePadding -> {{0.010458333333333333`, 0.010458333333333347`}, {
       0., 0.}}, DefaultBaseStyle -> "CanvasGraphics"]}, "CanvasFrame"]},
  "Canvas"]], "Input",
 CellChangeTimes->{{3.952403648025041*^9, 
  3.952403648048038*^9}},ExpressionUUID->"3e6267db-6628-4cf0-8180-\
24f13bfcd041"],

Cell[CellGroupData[{

Cell[BoxData[{
 RowBox[{
  RowBox[{"SetDirectory", "[", "dirFigures", "]"}], 
  ";"}], "\[IndentingNewLine]", 
 RowBox[{"Export", "[", 
  RowBox[{
   RowBox[{
   "\"\<C:\\\\Users\\\\ctrichards\\\\Desktop\\\\\>\"", "<>", 
    "\"\<perturbB.png\>\""}], 
   RowBox[{"(*", "\"\<controlA.png\>\"", "*)"}], ",", "g"}], 
  "]"}], "\[IndentingNewLine]", 
 RowBox[{
  RowBox[{"ResetDirectory", "[", "]"}], ";"}]}], "Input",
 CellChangeTimes->{{3.939981821600855*^9, 3.9399818753455977`*^9}, {
   3.939982365894279*^9, 3.939982378575075*^9}, 3.939982467599835*^9, {
   3.939982510605419*^9, 3.9399825138479357`*^9}, 3.939985681327125*^9, 
   3.939985998314361*^9, 3.939986113752219*^9, 3.939986427084943*^9, {
   3.952401302953134*^9, 3.9524013143799887`*^9}, {3.9524013454497333`*^9, 
   3.9524013465972853`*^9}, {3.952401393511215*^9, 3.952401394565604*^9}, {
   3.952401556751238*^9, 3.952401560421457*^9}, {3.95240372944081*^9, 
   3.95240373578515*^9}, {3.9524038293529797`*^9, 3.952403834367978*^9}},
 CellLabel->
  "In[1193]:=",ExpressionUUID->"43a20ba7-ae52-45b1-b4ff-dbc89645cc1d"],

Cell[BoxData[
 TemplateBox[{
  "SetDirectory", "cdir", 
   "\"Cannot set current directory to \
\\!\\(\\*RowBox[{\\\"\\\\\\\"/Users/chris/Desktop/WTageing/papers/\
ReachingLimits\\\\\\\"\\\"}]\\).\"", 2, 1193, 11, 30135586455751603871, 
   "Local"},
  "MessageTemplate"]], "Message", "MSG",
 CellChangeTimes->{3.9524013486330476`*^9, 3.952401395332446*^9, 
  3.9524015617399673`*^9, 3.952402851148154*^9, 3.9524037425231743`*^9, 
  3.9524038360376463`*^9},
 CellLabel->
  "During evaluation of \
In[1193]:=",ExpressionUUID->"302315c5-713d-42e4-b5e2-375fd8d2470b"],

Cell[BoxData["\<\"C:\\\\Users\\\\ctrichards\\\\Desktop\\\\perturbB.png\"\>"], \
"Output",
 CellChangeTimes->{{3.939982373771521*^9, 3.939982376585828*^9}, 
   3.939982424140743*^9, 3.939982511385898*^9, 3.939982549375356*^9, 
   3.939985682170034*^9, 3.939985998938322*^9, 3.939986114487767*^9, 
   3.9399863698035727`*^9, 3.939986427966133*^9, 3.952401349470507*^9, 
   3.952401395519384*^9, 3.9524015619257145`*^9, 3.952402851352329*^9, 
   3.952403742702627*^9, 3.952403836228321*^9},
 CellLabel->
  "Out[1194]=",ExpressionUUID->"2a2d7273-1d59-4f89-8a28-b2babcf2eb60"],

Cell[BoxData[
 TemplateBox[{
  "ResetDirectory", "dtop", "\"Directory stack is empty.\"", 2, 1195, 12, 
   30135586455751603871, "Local"},
  "MessageTemplate"]], "Message", "MSG",
 CellChangeTimes->{3.9524013486330476`*^9, 3.952401395332446*^9, 
  3.9524015617399673`*^9, 3.952402851148154*^9, 3.9524037425231743`*^9, 
  3.9524038362323194`*^9},
 CellLabel->
  "During evaluation of \
In[1193]:=",ExpressionUUID->"0c0eaad3-d43b-447d-b0a0-a9b7db7a55fe"]
}, Open  ]],

Cell[BoxData[""], "Input",
 CellChangeTimes->{{3.9524012619082766`*^9, 
  3.9524012640243874`*^9}},ExpressionUUID->"ff71055c-a38d-40e3-b37e-\
b3f2d113d8bb"],

Cell[BoxData[""], "Input",
 CellChangeTimes->{{3.952401274789259*^9, 
  3.9524012774139805`*^9}},ExpressionUUID->"574c60fe-a03c-4695-8550-\
1fb114613f16"],

Cell[CellGroupData[{

Cell[BoxData["aElb"], "Input",
 CellChangeTimes->{{3.939984790596055*^9, 3.939984791830804*^9}},
 CellLabel->
  "In[1963]:=",ExpressionUUID->"ff46f8a3-b461-48fe-8b53-1b305d2c42f9"],

Cell[BoxData["1.3`"], "Output",
 CellChangeTimes->{3.939984792260046*^9},
 CellLabel->
  "Out[1963]=",ExpressionUUID->"a1546ceb-39a9-4aa9-8a86-371c5d545b95"]
}, Open  ]],

Cell[CellGroupData[{

Cell[BoxData[
 RowBox[{"ListPlot", "[", 
  RowBox[{"dadataExt", "-", 
   RowBox[{"aElb", "*", "dadataFlx"}]}], "]"}]], "Input",
 CellChangeTimes->{{3.939984836679852*^9, 3.939984889816846*^9}},
 CellLabel->
  "In[2028]:=",ExpressionUUID->"3eea97e4-d975-43ee-af41-eb4fe07b0465"],

Cell[BoxData[
 GraphicsBox[{{}, 
   InterpretationBox[{
     TagBox[
      TagBox[
       {RGBColor[0.368417, 0.506779, 0.709798], PointSize[
        0.009166666666666668], AbsoluteThickness[2], PointBox[CompressedData["

1:eJw9lwlYjfkXxy8RWWJkl56LUKRpjGU06EsiLdxW7b3tt3u7MTOWCHPtjWWy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         "]]},
       Annotation[#, "Charting`Private`Tag#1"]& ],
      {"WolframDynamicHighlight", <|
       "Label" -> {"XYLabel"}, "Ball" -> {"IndicatedBall"}|>}], 
     StyleBox[
      DynamicBox[(Charting`HighlightActionBox["DynamicHighlight", {}, 
        Slot["HighlightElements"], 
        Slot["LayoutOptions"], 
        Slot["Meta"], 
        Charting`HighlightActionFunction["DynamicHighlight", {{
           Annotation[{
             Directive[
              PointSize[0.009166666666666668], 
              RGBColor[0.368417, 0.506779, 0.709798], 
              AbsoluteThickness[2]], 
             Point[CompressedData["
1:eJw9lwlYjfkXxy8RWWJkl56LUKRpjGU06EsiLdxW7b3tt3u7MTOWCHPtjWWy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              "]]}, "Charting`Private`Tag#1"]}}, <|
         "HighlightElements" -> <|
           "Label" -> {"XYLabel"}, "Ball" -> {"IndicatedBall"}|>, 
          "LayoutOptions" -> <|
           "PanelPlotLayout" -> <||>, 
            "PlotRange" -> {{0., 248.}, {-1.188333333333332, 
             1.8464000000000005`}}, 
            "Frame" -> {{False, False}, {False, False}}, 
            "AxesOrigin" -> {0., 0}, "ImageSize" -> {360, 360/GoldenRatio}, 
            "Axes" -> {True, True}, "LabelStyle" -> {}, "AspectRatio" -> 
            GoldenRatio^(-1), "DefaultStyle" -> {
              Directive[
               PointSize[0.009166666666666668], 
               RGBColor[0.368417, 0.506779, 0.709798], 
               AbsoluteThickness[2]]}, 
            "HighlightLabelingFunctions" -> <|"CoordinatesToolOptions" -> ({
                Identity[
                 Part[#, 1]], 
                Identity[
                 Part[#, 2]]}& ), 
              "ScalingFunctions" -> {{Identity, Identity}, {
                Identity, Identity}}|>, "Primitives" -> {}, "GCFlag" -> 
            False|>, 
          "Meta" -> <|
           "DefaultHighlight" -> {"Dynamic", None}, "Index" -> {}, "Function" -> 
            ListPlot, "GroupHighlight" -> False|>|>]]& )[<|
        "HighlightElements" -> <|
          "Label" -> {"XYLabel"}, "Ball" -> {"IndicatedBall"}|>, 
         "LayoutOptions" -> <|
          "PanelPlotLayout" -> <||>, 
           "PlotRange" -> {{0., 248.}, {-1.188333333333332, 
            1.8464000000000005`}}, 
           "Frame" -> {{False, False}, {False, False}}, 
           "AxesOrigin" -> {0., 0}, "ImageSize" -> {360, 360/GoldenRatio}, 
           "Axes" -> {True, True}, "LabelStyle" -> {}, "AspectRatio" -> 
           GoldenRatio^(-1), "DefaultStyle" -> {
             Directive[
              PointSize[0.009166666666666668], 
              RGBColor[0.368417, 0.506779, 0.709798], 
              AbsoluteThickness[2]]}, 
           "HighlightLabelingFunctions" -> <|"CoordinatesToolOptions" -> ({
               Identity[
                Part[#, 1]], 
               Identity[
                Part[#, 2]]}& ), 
             "ScalingFunctions" -> {{Identity, Identity}, {
               Identity, Identity}}|>, "Primitives" -> {}, "GCFlag" -> 
           False|>, 
         "Meta" -> <|
          "DefaultHighlight" -> {"Dynamic", None}, "Index" -> {}, "Function" -> 
           ListPlot, "GroupHighlight" -> False|>|>],
       ImageSizeCache->{{4.503599627370496*^15, -4.503599627370496*^15}, {
        4.503599627370496*^15, -4.503599627370496*^15}}],
      Selectable->False]},
    Annotation[{{
       Annotation[{
         Directive[
          PointSize[0.009166666666666668], 
          RGBColor[0.368417, 0.506779, 0.709798], 
          AbsoluteThickness[2]], 
         Point[CompressedData["
1:eJw9lwlYjfkXxy8RWWJkl56LUKRpjGU06EsiLdxW7b3tt3u7MTOWCHPtjWWy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          "]]}, "Charting`Private`Tag#1"]}}, <|
     "HighlightElements" -> <|
       "Label" -> {"XYLabel"}, "Ball" -> {"IndicatedBall"}|>, 
      "LayoutOptions" -> <|
       "PanelPlotLayout" -> <||>, 
        "PlotRange" -> {{0., 248.}, {-1.188333333333332, 
         1.8464000000000005`}}, "Frame" -> {{False, False}, {False, False}}, 
        "AxesOrigin" -> {0., 0}, "ImageSize" -> {360, 360/GoldenRatio}, 
        "Axes" -> {True, True}, "LabelStyle" -> {}, "AspectRatio" -> 
        GoldenRatio^(-1), "DefaultStyle" -> {
          Directive[
           PointSize[0.009166666666666668], 
           RGBColor[0.368417, 0.506779, 0.709798], 
           AbsoluteThickness[2]]}, 
        "HighlightLabelingFunctions" -> <|"CoordinatesToolOptions" -> ({
            Identity[
             Part[#, 1]], 
            Identity[
             Part[#, 2]]}& ), 
          "ScalingFunctions" -> {{Identity, Identity}, {
            Identity, Identity}}|>, "Primitives" -> {}, "GCFlag" -> False|>, 
      "Meta" -> <|
       "DefaultHighlight" -> {"Dynamic", None}, "Index" -> {}, "Function" -> 
        ListPlot, "GroupHighlight" -> False|>|>, 
     "DynamicHighlight"]], {{}, {}}},
  AspectRatio->NCache[GoldenRatio^(-1), 0.6180339887498948],
  Axes->{True, True},
  AxesLabel->{None, None},
  AxesOrigin->{0., 0},
  DisplayFunction->Identity,
  Frame->{{False, False}, {False, False}},
  FrameLabel->{{None, None}, {None, None}},
  FrameTicks->{{Automatic, Automatic}, {Automatic, Automatic}},
  GridLines->{None, None},
  GridLinesStyle->Directive[
    GrayLevel[0.5, 0.4]],
  Method->{
   "AxisPadding" -> Scaled[0.02], "DefaultBoundaryStyle" -> Automatic, 
    "DefaultGraphicsInteraction" -> {
     "Version" -> 1.2, "TrackMousePosition" -> {True, False}, 
      "Effects" -> {
       "Highlight" -> {"ratio" -> 2}, "HighlightPoint" -> {"ratio" -> 2}, 
        "Droplines" -> {
         "freeformCursorMode" -> True, 
          "placement" -> {"x" -> "All", "y" -> "None"}}}}, "DefaultMeshStyle" -> 
    AbsolutePointSize[6], "DefaultPlotStyle" -> {
      Directive[
       RGBColor[0.368417, 0.506779, 0.709798], 
       AbsoluteThickness[2]], 
      Directive[
       RGBColor[0.880722, 0.611041, 0.142051], 
       AbsoluteThickness[2]], 
      Directive[
       RGBColor[0.560181, 0.691569, 0.194885], 
       AbsoluteThickness[2]], 
      Directive[
       RGBColor[0.922526, 0.385626, 0.209179], 
       AbsoluteThickness[2]], 
      Directive[
       RGBColor[0.528488, 0.470624, 0.701351], 
       AbsoluteThickness[2]], 
      Directive[
       RGBColor[0.772079, 0.431554, 0.102387], 
       AbsoluteThickness[2]], 
      Directive[
       RGBColor[0.363898, 0.618501, 0.782349], 
       AbsoluteThickness[2]], 
      Directive[
       RGBColor[1, 0.75, 0], 
       AbsoluteThickness[2]], 
      Directive[
       RGBColor[0.647624, 0.37816, 0.614037], 
       AbsoluteThickness[2]], 
      Directive[
       RGBColor[0.571589, 0.586483, 0.], 
       AbsoluteThickness[2]], 
      Directive[
       RGBColor[0.915, 0.3325, 0.2125], 
       AbsoluteThickness[2]], 
      Directive[
       RGBColor[0.40082222609352647`, 0.5220066643438841, 0.85], 
       AbsoluteThickness[2]], 
      Directive[
       RGBColor[0.9728288904374106, 0.621644452187053, 0.07336199581899142], 
       AbsoluteThickness[2]], 
      Directive[
       RGBColor[0.736782672705901, 0.358, 0.5030266573755369], 
       AbsoluteThickness[2]], 
      Directive[
       RGBColor[0.28026441037696703`, 0.715, 0.4292089322474965], 
       AbsoluteThickness[2]]}, "DomainPadding" -> Scaled[0.02], 
    "PointSizeFunction" -> "SmallPointSize", "RangePadding" -> Scaled[0.05], 
    "OptimizePlotMarkers" -> True, "IncludeHighlighting" -> "CurrentPoint", 
    "HighlightStyle" -> Automatic, "OptimizePlotMarkers" -> True, 
    "CoordinatesToolOptions" -> {"DisplayFunction" -> ({
        Identity[
         Part[#, 1]], 
        Identity[
         Part[#, 2]]}& ), "CopiedValueFunction" -> ({
        Identity[
         Part[#, 1]], 
        Identity[
         Part[#, 2]]}& )}},
  PlotRange->{{0., 248.}, {-1.188333333333332, 1.8464000000000005`}},
  PlotRangeClipping->True,
  PlotRangePadding->{{
     Scaled[0.02], 
     Scaled[0.02]}, {
     Scaled[0.05], 
     Scaled[0.05]}},
  Ticks->{Automatic, Automatic}]], "Output",
 CellChangeTimes->{{3.939984844974313*^9, 3.9399848905602703`*^9}},
 CellLabel->
  "Out[2028]=",ExpressionUUID->"410ba445-4766-4721-af7e-7e692f22ae6b"]
}, Open  ]]
}, Closed]],

Cell[CellGroupData[{

Cell["Figure 9", "Chapter",
 CellChangeTimes->{{3.9403124699662127`*^9, 
  3.940312472405963*^9}},ExpressionUUID->"41d4bf19-b928-4a57-8c88-\
6138c016dfb4"],

Cell["load condition A03_FB _P04 _f0 in analyseReaches.nb", "Text",
 CellChangeTimes->{
  3.940318034681601*^9},ExpressionUUID->"91d420bb-f6f3-4d49-a981-\
f56147037fa5"],

Cell[CellGroupData[{

Cell[BoxData[
 RowBox[{"\[IndentingNewLine]", "\[IndentingNewLine]", 
  RowBox[{
   RowBox[{
    RowBox[{"fr", "=", "84"}], ";"}], 
   RowBox[{"(*", 
    RowBox[{"just", " ", "after", " ", "perturbation"}], "*)"}], 
   "\[IndentingNewLine]", 
   RowBox[{
    RowBox[{"joint", "=", "2"}], ";"}], 
   RowBox[{"(*", 
    RowBox[{"elbow", " ", "joint"}], "*)"}], "\[IndentingNewLine]", 
   RowBox[{
    RowBox[{"time", "=", 
     RowBox[{
      RowBox[{"ToString", "[", 
       RowBox[{"NumberForm", "[", 
        RowBox[{
         RowBox[{"fr", "*", "mjdt"}], ",", 
         RowBox[{"{", 
          RowBox[{"3", ",", "3"}], "}"}]}], "]"}], "]"}], "<>", 
      "\"\<s\>\""}]}], ";"}], "\[IndentingNewLine]", 
   RowBox[{
    RowBox[{"labelnormal", "=", 
     RowBox[{"Style", "[", 
      RowBox[{"time", ",", "Black", ",", "Bold", ",", "20"}], "]"}]}], ";"}], 
   "\[IndentingNewLine]", 
   RowBox[{
    RowBox[{"labelperturb", "=", 
     RowBox[{"Style", "[", 
      RowBox[{"time", ",", "Red", ",", "Bold", ",", "20"}], "]"}]}], ";"}], 
   "\[IndentingNewLine]", 
   RowBox[{
    RowBox[{"label", "=", 
     RowBox[{"If", "[", 
      RowBox[{
       RowBox[{"pertStart", "<=", 
        RowBox[{"fr", "*", "mjdt"}], "<=", "pertEnd"}], ",", "labelperturb", 
       ",", "labelnormal"}], "]"}]}], ";"}], "\[IndentingNewLine]", 
   RowBox[{
    RowBox[{"points", "=", 
     RowBox[{"Partition", "[", 
      RowBox[{
       RowBox[{"xyzDATA", "[", 
        RowBox[{"[", "fr", "]"}], "]"}], ",", "3"}], "]"}]}], ";"}], 
   "\[IndentingNewLine]", 
   RowBox[{
    RowBox[{"DATA", "=", 
     RowBox[{
      RowBox[{"{", 
       RowBox[{"shofvDATA2D", ",", "elbfvDATA2D", ",", "wrifvDATA2D"}], "}"}],
       "[", 
      RowBox[{"[", "joint", "]"}], "]"}]}], ";"}], "\[IndentingNewLine]", 
   RowBox[{
    RowBox[{"p2", "=", 
     RowBox[{"Graphics3D", "[", 
      RowBox[{"{", 
       RowBox[{
        RowBox[{"Thickness", "[", "0.007", "]"}], ",", 
        RowBox[{"Line", "[", "points", "]"}]}], "}"}], "]"}]}], ";"}], 
   "\[IndentingNewLine]", 
   RowBox[{
    RowBox[{"plot2", "=", 
     RowBox[{"Show", "[", "\[IndentingNewLine]", 
      RowBox[{
       RowBox[{"DATA", "[", 
        RowBox[{"[", "fr", "]"}], "]"}], ",", "\[IndentingNewLine]", 
       RowBox[{"PlotRange", "->", 
        RowBox[{"(*", 
         RowBox[{"{", 
          RowBox[{"All", ",", 
           RowBox[{"{", 
            RowBox[{
             RowBox[{"-", "yrange"}], ",", "yrange"}], "}"}]}], "}"}], "*)"}], 
        RowBox[{"{", 
         RowBox[{
          RowBox[{"{", 
           RowBox[{
            RowBox[{"-", "10"}], ",", "10"}], "}"}], ",", 
          RowBox[{"{", 
           RowBox[{
            RowBox[{"-", "0.15"}], ",", "0.2"}], "}"}]}], "}"}]}], ",", 
       RowBox[{"PlotStyle", "->", "Thick"}], ",", 
       RowBox[{"BaseStyle", "\[Rule]", "graphstyle"}], ",", 
       RowBox[{"AxesStyle", "->", 
        RowBox[{"Thickness", "[", 
         RowBox[{"2", "*", "axthickness"}], "]"}]}]}], "]"}]}], ";"}], 
   "\[IndentingNewLine]", 
   RowBox[{"(*", 
    RowBox[{"GraphicsRow", "[", 
     RowBox[{
      RowBox[{"{", 
       RowBox[{"plot1", ",", "plot2"}], "}"}], ",", 
      RowBox[{"ImageSize", "->", "800"}]}], "]"}], "*)"}], 
   "\[IndentingNewLine]", 
   RowBox[{"frame", "=", 
    RowBox[{"Show", "[", 
     RowBox[{"plot2", ",", 
      RowBox[{"Epilog", "->", 
       RowBox[{"Inset", "[", 
        RowBox[{"label", ",", 
         RowBox[{"Scaled", "[", 
          RowBox[{"{", 
           RowBox[{"0.15", ",", ".95"}], "}"}], "]"}]}], "]"}]}], ",", 
      RowBox[{"ImageSize", "->", "500"}], ",", 
      RowBox[{"Ticks", "->", 
       RowBox[{"{", 
        RowBox[{"Automatic", ",", 
         RowBox[{"{", 
          RowBox[{
           RowBox[{"-", "0.1"}], ",", "0.1", ",", "0.2"}], "}"}]}], "}"}]}]}],
      "]"}]}]}]}]], "Input",
 CellChangeTimes->{{3.940312478091707*^9, 3.940312572436643*^9}, {
   3.9403180369718027`*^9, 3.940318050762854*^9}, {3.956720441797537*^9, 
   3.956720442437688*^9}, {3.956722095260207*^9, 3.9567221177423*^9}, 
   3.956793765273417*^9, {3.957864200076305*^9, 3.957864215877425*^9}, {
   3.957864456963004*^9, 3.95786450654222*^9}, {3.957867250942214*^9, 
   3.957867283678258*^9}, {3.9578674143446*^9, 3.957867474454699*^9}, {
   3.958015506984824*^9, 3.958015521543847*^9}},
 CellLabel->
  "In[231]:=",ExpressionUUID->"54e7cac1-e311-4a50-94fe-6a25144ff78c"],

Cell[BoxData[
 GraphicsBox[{
   InterpretationBox[{
     TagBox[{{{}, {}, 
        TagBox[
         {GrayLevel[0], AbsoluteThickness[2], Opacity[1.], 
          Dashing[{Small, Small}], LineBox[CompressedData["
1:eJwV0nk01VsbB3AcMhxTHHSMESIZKm6DeBpMdSnRTahIqJShSC5FNEgRJWRo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           "]], LineBox[CompressedData["
1:eJwVxXk8FHgDB+ChZlRbEZracrxZ0UwzjkihfH+9E1M5KiuREsmkWkdsS/Fa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           "]]},
         Annotation[#, "Charting`Private`Tag#1"]& ], 
        TagBox[
         {GrayLevel[0.5], AbsoluteThickness[2], Opacity[1.], 
          LineBox[CompressedData["
1:eJwVzWk4FGofBvCRkX0fhClUJHtKSvQXWUPlpLJ1UCIkl6QOUuGESqsoVJYo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           "]], LineBox[CompressedData["
1:eJwViXk81PkfgIeiHBmh6RBFWUczjljp4P2RHIlSoVKOXCvV0k5FDdGWW01N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           "]]},
         Annotation[#, "Charting`Private`Tag#2"]& ], 
        TagBox[
         {GrayLevel[0.5], AbsoluteThickness[2], Opacity[1.], 
          Dashing[{Small, Small}], LineBox[CompressedData["
1:eJwVxX08FHYAB+Azd/PWWcvLkfeTl5JodZVoL1yMmano1XG9WJJitY65usSU
ul5MpkThdJ1Lx51zao37/rRJXk6YZIu8DM304liRlG1/PJ/HYUf8+uj3KBQK
5z//X/d039CjdHfy1+P0VadjaOqSXRcZXsfciav7s5428Z/qU913AnMOu5Pm
bU1H7Eom1KHNjLLQg+6kJ7+lY+aGLrpLa3l1XHeSo19v3VtlgvFYM/1yb3dy
fPjWYFujI+xHqhelahcT7qJNbV4Ty8AfMkpw5SwmZ1kbhqn+bPCdvqKmWLmR
vnonfthQOB7rd+11fbGQeBsGeGd3cuF/18pYdc+VpLYdilHq7cZkI/V28EkX
wjv1UJjB3g/6wWVerChnsqt5Tt/EvQOI26F3x9Xaifwx1mLuapqIVrecdEqv
IxGEWazcXMbHhYux1gtvMsmZgeEwC48USIMHqyN4DiSz7qcTyqlU2F4t9uwP
sieiX5+dM3mYDs9Sb/X5IFsyyvwuwUibgVv5yUv4Gisik51P+6L8NPQesNdS
+ZbE7LAf0zU4EyN5W+KLX5mTnTXLLAPlWeg0HzQ2EpgS6iSv45PIH3Gq63WY
qec8Qo9lM1WrL0K0rjJiN/cDUuPnM5HUngf1UWHEiMqQHPM5Hp1KCjDq6WQm
LzIkaZ3/hLxpL4DFgFrDO2NIvsyKEh4bKsAB9vjH1GhD8lwssNpGK4SzwRYH
O1NDYrEp6nXfokKcy3IeDjtgQDg76HqrEgvBFdfGkyX6JK6uajbQrAg6TZOp
FyQ0kp0t//6PGBFaFq45Wn2eRoaO7svUHBQhPyOV33+URnwmGh0aBCKs8Kd/
67aZRpZvXf/292wR4mqZ0dCnEad9+yp21orQdfPLgCd7qOT7mkh7e+tilF0t
Nlq5WJcwWFe7M7qKsVXwVXannEIW9MTxVPFiRK5suBx6hUKsVCnpPofF2D7m
K2kUUsiusjMSTYYYMTtW3FZ/TSELc8PDjUViJPrb9F2zphAvlZ/C8IEYLjad
m57PncXsyZjkaZ9ruLSGfsKDzOBjO6GniZkEReWUS455M+gPfH73JVOCEod/
bjB4M+Acet9u0FOCm7RH7bNuM9go8Q0dDJagQ1Ni23rhDZzWz0Z9my4BPZJd
lRA/DT+F8Le+KQlSBPwhhe0U5nztpeSMlCAht3jLiVeT0CSV1DlNl2B7ZZMm
omUSL5Fu885QCt+/rar0BJNIvnJupnexFLobq49zel7h2Z2PrPZ+I8Vx97cu
BvkvUfrkaVblWynOdAtiuZYTEPKWipsdSyGYvPaYpR1H0Kc8s/srSrF/3v31
Rg3jiNqQuWAosBQhn9t5VyWN48pdv9zghFLMrYTRnC4tch9lfzpHXYpsIUV2
M2cMY9fDBbGcG1h+iNpr4/oUITvbuzJvyPDcxHnGumcU0cve0zwgMkgqAiyt
s0ZxkTVa6PFAhvljpzbMn/kbrzti9jDfyaCz98N75q0jsIreaK6/rgwtXFvF
B0lPcOTNk7Pa6TLEBK9K07k3AAMV/XdrTzmYo1sKKUcGwJ6qDS/3luPRSX7N
7NIBvLHwOBcSIEdIvXrybV4/5reVnVZGysHyXRs3Hd8HcveZ0fyzcuxu4JhW
r+nF5vT2JqpcDlrC1evDHt3IoKoz4l7IsTqgK6Txfjukx2wua6oVkGuTrt32
acfaJpFjf4MCzvmW765L2/Dn8rZW3YcKzNNulQnTWvFyz5R+olaBDtbPjEv7
mzHKUQwwXCrA6qn7oWDNL1jbHFG07ccKOHyk91kK4w7qmfQj+4srQD/x+RhX
S6BIMmFnKSrQuD3nMjuoBqFLiTG9pQJuBkWMIMtKLFH46/ymp4Su0pFnpFFA
G7ytMMFciaqfgqW5OuXYUFLpYu+kBGP7JseCVjGWtPAPqnyVqK+M6HNYVQSL
6q7kvHVKvJj76+rAT3IRJt06dp6rROitlsoQ40ywpIGvrsQrsVnFl6kD0mCb
6L1gUbIS/wJilRQ2
           "]], LineBox[CompressedData["
1:eJwV0Xk4lH0XB3CMLWJkl+1BEmYeocVSfr9StKtelLJWJCVCESUtXLbSq1QK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           "]]},
         Annotation[#, "Charting`Private`Tag#3"]& ], {}}, {}},
      {"WolframDynamicHighlight", <|
       "Label" -> {"XYLabel"}, "Ball" -> {"InterpolatedBall"}|>}], 
     StyleBox[
      DynamicBox[(Charting`HighlightActionBox["DynamicHighlight", {}, 
        Slot["HighlightElements"], 
        Slot["LayoutOptions"], 
        Slot["Meta"], 
        Charting`HighlightActionFunction["DynamicHighlight", {{{{}, {}, 
            Annotation[{
              Directive[
               Opacity[1.], 
               AbsoluteThickness[2], 
               GrayLevel[0], 
               Dashing[{Small, Small}]], 
              Line[CompressedData["
1:eJwV0nk01VsbB3AcMhxTHHSMESIZKm6DeBpMdSnRTahIqJShSC5FNEgRJWRo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               "]], 
              Line[CompressedData["
1:eJwVxXk8FHgDB+ChZlRbEZracrxZ0UwzjkihfH+9E1M5KiuREsmkWkdsS/Fa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               "]]}, "Charting`Private`Tag#1"], 
            Annotation[{
              Directive[
               Opacity[1.], 
               AbsoluteThickness[2], 
               GrayLevel[0.5]], 
              Line[CompressedData["
1:eJwVzWk4FGofBvCRkX0fhClUJHtKSvQXWUPlpLJ1UCIkl6QOUuGESqsoVJYo
ydqghOexyzLG7I4RhSgSEsn2ej/c1339vty3ms85Z981BAIhdTX/76bxs8O9
/+pi/bMXD3w9yIWXpx4p7L6mi0eO9stTVn2DV2+XEqWLS0O3MqNXfahDoejQ
eV185qHjZtKqeQV14U1eulhKb6fSXicuTAfICRXv0cWyNbHH7jhwQfVrtVbM
lA524lr+0LDjQuSwaIimpw623m9vsdVi1eoHiVeVtXHXOv4edUMufBTiBmr+
2Iq3C2vaCW/kgnWzskR5qyY2IJcT10pzYa6NWOWQuAU7/7y+WXiJA+Lnt+82
+lsDP9wW41g3yoEgH8F6TbI6zigorcY0DtC0U/4l9G/C0iMj1uwKDqQ+CiBv
rdyIryXwnTDN4EC+w1C1R7ga/mbimewUxYENz3MMPtmrYqXtZ5OU3TlgULCn
9oH9Bjyoa4o7d3LgbUaEXmSnMr4+4J7kI8IBQdZ+K2KkIt5WmMwz6WXD13TX
czmz8nixPOB+UCYb2PJDEqLRJBwzLnl+2IMNfWcXtzPCSHiXelkfw50NQ40k
1/RAEh40tU2rc2PDVKhVjrYrCXvrPlibfpwNYl15xg47SFi9wvKR1RE2WMaf
8Ur6JouX5Nr4/jnAhpK5iVLJY7L4gFth41+72XCDO3+EZCCDvbP+I76WYUO7
6990koYMzp7NueQovbrX23hQjiyDaS35n75LsuF23x17eSEZzOw6fltbnA0P
PqubrxuQxja+B/TSBNmQMX5Ym3xXGr8guHhbLrKgiPCKb/OkFN7zX3Df+yEW
ZB+mePh5SWJle3rpRCkL3IrenKpxlMT3HgbGnChhgazomyDZPZJYP15QprOI
BXGNpVFIThLnWzb45RWw4LRxcYZCuwTuv8WP7HJZsHX9K16LkQR2kdPPPPxo
9e9s7nzvv+J4MtDKPziBBSWjzzw0RcXxX9y5NNfLLPC3enYq+rcYHt7V8+VJ
JAvUsp8GMYfFcKu8TeXAPyy47/4k6ioWw0S7mD7vcBaEUdMyuBfE8Lu3OUTn
cywwpjzkJQyI4hnPQe6IFwtqr9z0+FougrPeiMT2WLBgzEBdriRLBJMI4UnY
nAXrPtd2hieJ4JcW62Ny97IgdP/0XqKvCMY4gnzGhAUawq5qKiQRzGnRorC3
seDOfY0vR0KF8bx2qp2tKgu8cuvOYT0hPJ3YwRewwISko+6a8UpCWHPXXhnB
eSZUCf4acFwrhLOvhN3OmmUCKUDTubdPELfVvKikTjGhVe/Ojtlbgjg5vNtW
eJQJBm895rXH1mIDIT6lBQYT+NrnYlJfCODwEYrl63wmULeaXal+IIBfpBoW
z+cxISMhJvLTFQEc1Lpj1vI5E3Zai4dpHxfANEP9ZepTJgTVbfRFQgL4tw7B
uvYBE7iVjjYjZ4g4OPPD74UoJhQ9zxE11uHH+UOGg3UOTIji/yrosY4fLyzd
83tixwQ7Hz3iNSI/tl5Q5YVZM2FI5d1iG28NtrbYEqpgzgTFdOr3E0lrcEHH
4mGt7UyIuzffdX2CD1cZT0RHr2OCW/TBZHYJAR9NHspI6WfACeMPTw49JWD9
yssUMo8B3pMWL9puErAhrU/2KZcB/j47q2pPE/Ahzvzl+90MuGi9fiCPTMBd
oRkN5g0M2LKefWxCagVJxRiVvcxlQJqZeLw+XkRVEr8m7U4zIKuYkLYpfRFF
8qZSVH0Y8FJt5rVC+CLKq1ehTXoyoFKgl76ivYhWGo9VXnZhALPz5QZa6gJK
Xnv1jM1+Boif2F8Rcu4Pylwu+5moyoCr0ZHDpRt+I4mn5tnGDDqEPM5xjZ+d
Q6MD7xdfddLBm9Le6UGdQ71BromyrXSw+KZcIRg9hy6mS+Y1VNOB/2j1dc++
WUQJ4atLz6XDdd2lLcIZv5BcmMtdwQt0CLdVz/h4/hdSWqixeB9MB7+TjlKU
A7/QXIPRVW9/Otg+fvL7xMIMUjGdoce500FEYO8HitsMOsmdVVTbR4ckXnSA
l+JPZGnwyS9amA7Rc3kfjaamUav3e5r5GjoEy3Q5i36YRlouR0jTf7rByVZl
T8WlafQsTkxSdbwbpChIVIw7hVR3JxdkdXZD8k1CYWXKJHpUo288c6sb4vI0
1ZKCJ1Hxnzt6V+K64ULdoYc+1pOosEqn7GdkNxRM7FtQGv+Bfpa7VKcGdINe
c0xG86sJRLg8zkLW3bDjArF/veY4MlGc56n/ocGErMYiuW8Mrb9oHlk7SYMX
ZTaK5PtjSKDFLMt0hAZKkzf+Ulr8hk77KkeNMGjAFyjdKk/7ipQYuwJGC2hA
9dpQKnlpBP2tKtojfZQGCStAldAdQXIqQtwaexrse+o9Jv75C3rnH+RpBTSg
9D5XF3P4go4ci2gf3EKD9KPaaUKqw+hyTOHSrYku8HfYFcvX+hndBZeIdOUu
2Djmmkm4/BktE0Jr4leo0JsYWbOy7TMKrd6LRQap4NRSO7eU/gn94+J3qu0l
FYwsrIL+nBtAoy73Tw7oUeHHwOnE+c0DiDIlfmG7JBUOr0g5Tr3pR1pLTScF
fnSC3wdPUrVZP/II6QgTZXXCrojUuu/xH9EMkVitUNgJAiHPX33R5yHiCo91
c2MnXCocGRp63IsOKMepBS13wPg3LZVB/l70M+CGVUFPB9B9Sx/0c3rQ81PO
Y4a3OyDTvTaKe4WDipJ9FdgT7WBiw3Vq66Ijqd/Je0mJbVAydSmvypSOfJxC
C1Rc20AjQ3H5VX43qm94FKSl2QYyU26FN2NpKOQKtU6x4QMwjd4rpAV3IPk5
ZUW7sVbANxabI2zbEdnGlrynrBVe95uFu29sQ+TqXl/OxVaIS8RMMrsFJevW
WvUst4BRX9O9Z2YNKCH17S3vP82gZii476pCPcrrmDQWLm8G8XjbSa8pjFJM
8cx/Z5uhzTvlyX77GrQmTWc0v6cJskUVFwWWq5BqSXp2xK0miChPd2spfYss
eGZWZLMm0BbOUrBXpKDRBM6pM6mNwP9mU7hoZykScn5myjNvhIp3DvmP+YrR
UHF5YNFIAyh4H9v0jJaL0PeDvK86DdBC8RhQ25WF6KF1XOH2evgh1WhiB4+R
n2KCyaxvPRx6S6U4SdxFFe9DM2OX6uB4eWRhrU0sCvRfcYstq4P/AZl72AQ=

               "]], 
              Line[CompressedData["
1:eJwViXk81PkfgIeiHBmh6RBFWUczjljp4P2RHIlSoVKOXCvV0k5FDdGWW01N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               "]]}, "Charting`Private`Tag#2"], 
            Annotation[{
              Directive[
               Opacity[1.], 
               AbsoluteThickness[2], 
               GrayLevel[0.5], 
               Dashing[{Small, Small}]], 
              Line[CompressedData["
1:eJwVxX08FHYAB+Azd/PWWcvLkfeTl5JodZVoL1yMmano1XG9WJJitY65usSU
ul5MpkThdJ1Lx51zao37/rRJXk6YZIu8DM304liRlG1/PJ/HYUf8+uj3KBQK
5z//X/d039CjdHfy1+P0VadjaOqSXRcZXsfciav7s5428Z/qU913AnMOu5Pm
bU1H7Eom1KHNjLLQg+6kJ7+lY+aGLrpLa3l1XHeSo19v3VtlgvFYM/1yb3dy
fPjWYFujI+xHqhelahcT7qJNbV4Ty8AfMkpw5SwmZ1kbhqn+bPCdvqKmWLmR
vnonfthQOB7rd+11fbGQeBsGeGd3cuF/18pYdc+VpLYdilHq7cZkI/V28EkX
wjv1UJjB3g/6wWVerChnsqt5Tt/EvQOI26F3x9Xaifwx1mLuapqIVrecdEqv
IxGEWazcXMbHhYux1gtvMsmZgeEwC48USIMHqyN4DiSz7qcTyqlU2F4t9uwP
sieiX5+dM3mYDs9Sb/X5IFsyyvwuwUibgVv5yUv4Gisik51P+6L8NPQesNdS
+ZbE7LAf0zU4EyN5W+KLX5mTnTXLLAPlWeg0HzQ2EpgS6iSv45PIH3Gq63WY
qec8Qo9lM1WrL0K0rjJiN/cDUuPnM5HUngf1UWHEiMqQHPM5Hp1KCjDq6WQm
LzIkaZ3/hLxpL4DFgFrDO2NIvsyKEh4bKsAB9vjH1GhD8lwssNpGK4SzwRYH
O1NDYrEp6nXfokKcy3IeDjtgQDg76HqrEgvBFdfGkyX6JK6uajbQrAg6TZOp
FyQ0kp0t//6PGBFaFq45Wn2eRoaO7svUHBQhPyOV33+URnwmGh0aBCKs8Kd/
67aZRpZvXf/292wR4mqZ0dCnEad9+yp21orQdfPLgCd7qOT7mkh7e+tilF0t
Nlq5WJcwWFe7M7qKsVXwVXannEIW9MTxVPFiRK5suBx6hUKsVCnpPofF2D7m
K2kUUsiusjMSTYYYMTtW3FZ/TSELc8PDjUViJPrb9F2zphAvlZ/C8IEYLjad
m57PncXsyZjkaZ9ruLSGfsKDzOBjO6GniZkEReWUS455M+gPfH73JVOCEod/
bjB4M+Acet9u0FOCm7RH7bNuM9go8Q0dDJagQ1Ni23rhDZzWz0Z9my4BPZJd
lRA/DT+F8Le+KQlSBPwhhe0U5nztpeSMlCAht3jLiVeT0CSV1DlNl2B7ZZMm
omUSL5Fu885QCt+/rar0BJNIvnJupnexFLobq49zel7h2Z2PrPZ+I8Vx97cu
BvkvUfrkaVblWynOdAtiuZYTEPKWipsdSyGYvPaYpR1H0Kc8s/srSrF/3v31
Rg3jiNqQuWAosBQhn9t5VyWN48pdv9zghFLMrYTRnC4tch9lfzpHXYpsIUV2
M2cMY9fDBbGcG1h+iNpr4/oUITvbuzJvyPDcxHnGumcU0cve0zwgMkgqAiyt
s0ZxkTVa6PFAhvljpzbMn/kbrzti9jDfyaCz98N75q0jsIreaK6/rgwtXFvF
B0lPcOTNk7Pa6TLEBK9K07k3AAMV/XdrTzmYo1sKKUcGwJ6qDS/3luPRSX7N
7NIBvLHwOBcSIEdIvXrybV4/5reVnVZGysHyXRs3Hd8HcveZ0fyzcuxu4JhW
r+nF5vT2JqpcDlrC1evDHt3IoKoz4l7IsTqgK6Txfjukx2wua6oVkGuTrt32
acfaJpFjf4MCzvmW765L2/Dn8rZW3YcKzNNulQnTWvFyz5R+olaBDtbPjEv7
mzHKUQwwXCrA6qn7oWDNL1jbHFG07ccKOHyk91kK4w7qmfQj+4srQD/x+RhX
S6BIMmFnKSrQuD3nMjuoBqFLiTG9pQJuBkWMIMtKLFH46/ymp4Su0pFnpFFA
G7ytMMFciaqfgqW5OuXYUFLpYu+kBGP7JseCVjGWtPAPqnyVqK+M6HNYVQSL
6q7kvHVKvJj76+rAT3IRJt06dp6rROitlsoQ40ywpIGvrsQrsVnFl6kD0mCb
6L1gUbIS/wJilRQ2
               "]], 
              Line[CompressedData["
1:eJwV0Xk4lH0XB3CMLWJkl+1BEmYeocVSfr9StKtelLJWJCVCESUtXLbSq1QK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               "]]}, "Charting`Private`Tag#3"], {}}}, {}}, <|
         "HighlightElements" -> <|
           "Label" -> {"XYLabel"}, "Ball" -> {"InterpolatedBall"}|>, 
          "LayoutOptions" -> <|
           "PanelPlotLayout" -> <||>, 
            "PlotRange" -> {{-14.761443299931111`, 
             14.761443299931111`}, {-1.10706, 1.10706}}, 
            "Frame" -> {{False, False}, {False, False}}, 
            "AxesOrigin" -> {0, 0}, "ImageSize" -> {360, 360}, 
            "Axes" -> {True, True}, "LabelStyle" -> {}, "AspectRatio" -> 1, 
            "DefaultStyle" -> {
              Directive[
               Opacity[1.], 
               AbsoluteThickness[2], 
               GrayLevel[0.5], 
               Dashing[{Small, Small}]], 
              Directive[
               Opacity[1.], 
               AbsoluteThickness[2], 
               GrayLevel[0.5]], 
              Directive[
               Opacity[1.], 
               AbsoluteThickness[2], 
               GrayLevel[0], 
               Dashing[{Small, Small}]]}, 
            "HighlightLabelingFunctions" -> <|"CoordinatesToolOptions" -> ({
                Identity[
                 Part[#, 1]], 
                Identity[
                 Part[#, 2]]}& ), 
              "ScalingFunctions" -> {{Identity, Identity}, {
                Identity, Identity}}|>, "Primitives" -> {}, "GCFlag" -> 
            False|>, 
          "Meta" -> <|
           "DefaultHighlight" -> {"Dynamic", None}, "Index" -> {}, "Function" -> 
            Plot, "GroupHighlight" -> False|>|>]]& )[<|
        "HighlightElements" -> <|
          "Label" -> {"XYLabel"}, "Ball" -> {"InterpolatedBall"}|>, 
         "LayoutOptions" -> <|
          "PanelPlotLayout" -> <||>, 
           "PlotRange" -> {{-14.761443299931111`, 
            14.761443299931111`}, {-1.10706, 1.10706}}, 
           "Frame" -> {{False, False}, {False, False}}, 
           "AxesOrigin" -> {0, 0}, "ImageSize" -> {360, 360}, 
           "Axes" -> {True, True}, "LabelStyle" -> {}, "AspectRatio" -> 1, 
           "DefaultStyle" -> {
             Directive[
              Opacity[1.], 
              AbsoluteThickness[2], 
              GrayLevel[0.5], 
              Dashing[{Small, Small}]], 
             Directive[
              Opacity[1.], 
              AbsoluteThickness[2], 
              GrayLevel[0.5]], 
             Directive[
              Opacity[1.], 
              AbsoluteThickness[2], 
              GrayLevel[0], 
              Dashing[{Small, Small}]]}, 
           "HighlightLabelingFunctions" -> <|"CoordinatesToolOptions" -> ({
               Identity[
                Part[#, 1]], 
               Identity[
                Part[#, 2]]}& ), 
             "ScalingFunctions" -> {{Identity, Identity}, {
               Identity, Identity}}|>, "Primitives" -> {}, "GCFlag" -> 
           False|>, 
         "Meta" -> <|
          "DefaultHighlight" -> {"Dynamic", None}, "Index" -> {}, "Function" -> 
           Plot, "GroupHighlight" -> False|>|>],
       ImageSizeCache->{{4.503599627370496*^15, -4.503599627370496*^15}, {
        4.503599627370496*^15, -4.503599627370496*^15}}],
      Selectable->False]},
    Annotation[{{{{}, {}, 
        Annotation[{
          Directive[
           Opacity[1.], 
           AbsoluteThickness[2], 
           GrayLevel[0], 
           Dashing[{Small, Small}]], 
          Line[CompressedData["
1:eJwV0nk01VsbB3AcMhxTHHSMESIZKm6DeBpMdSnRTahIqJShSC5FNEgRJWRo
wNFIMrtu7M0lM6cz/H6nSMhMppKS9J73j72e9Vl7P2s9z/puTa9AJx8hAQGB
av75f22Y8B/sumqIbxdp2Y/u5cFT73tKm6MNca3cZa8uvm901+1KvWCIe04+
CWnn27FN6aVjMN/mpvFFfHe/qA1t8DTE0Qurr//N96yfglihuSE22Y+LxPhe
Ofp6TczMWkw3qqxetYcHEYPUIL3Da3Gff7WVvT3fOnuFL6kY4DTLSEOqHQ96
xHin9Kb0sW3agzPlO3lg80ZFuqxJD7NFr51SAB7MtwhX2cetxsdzHpjd2cwD
qeANm808dHGjt5Da4AYenPYSrdNT1cEew5KHlxvygGmQelXg4yp8zK7+SaIO
D9Lu+anqV2jhFPR0ZZkaD57ZD7w+FKqJFcUzTWg0Hqgzck36dq/EkD2hzxHn
gckL85rk3ep44RtSObBEQmVWuFFEuwr+cjFstHuKhPQGrtO6ehXcGhrlkMN3
+KTJ+eEqFfzfKl78cb4ttg0j56cqePzq16yZSRLqPjnvW3tZBSceFP9N4btt
jWHIh00quHw+6YXmBAm9lR//AYYyjm6QYcAICaJcK2vhCDqeHag88usjCVp6
n2tng+j4e8NcVjHflhEpln2+dLw9ag3jON+hmkMba5zo+EVZrOTbHhIG/GPX
hK2h4wUhZ8vsDyTgZS0yE+9WYFY5deqPLhLCNu19z960Atc/WlFpRpAwmuka
mPtNEbNmfq0600oCp4GUqp1QxN46Dfor+MZTf+X39Cvif4r/HalpIeHeTqdR
eqcirsr9lETl22Z897GkJ4p4JrHqUnYTCYwtW10uHlTEa3LSbqMGEjzfqYNL
lQKekU6YrUUkEIoD0tRIGp51dwlqLibhg//iBnYIDSc6V649xvdAPc018xQN
9wlx7i4WkTBz1jrXwJWGk2PTfY34lux8vNHelIZHFJuFbxWSsDP2pGfCmDxO
kGW2bc0n4dX8ZJGMizxWuZ/n/1ceCRV7REnSQR5bqrg3f2KQUJOnsfjQSh4H
e/1Vd4bvVmdHG5P18ji3T/5GfC4JQ4VF7x2l5PEF3RNe1dkkqJ0Iodz5Tw4z
Ej9j6gMSbvB+7KeZyGGhkaUDLqn8flcPFk1XDv+5lnmjPYU/X1f9XgVVObwu
YpfZTr5vfUjcrSjGv3/+c2ztXRKS+3W2rehdjv1Dztf9uE1C1sQ+A9Wk5Xhm
QcEnLIGElwLPBbWnZXHHRIoZ5QoJU9EyUdpDstiraect38skmFDOLWp3y+IT
soHbmmNIKBbZNq/TxH8fL18QH83fV4KYWP1IFvvCZBw1ip8fTYhn4CiL5bw0
Do/8TULOvtJDxz1lsIv0su2KgSS4vSzxrnaQwevL6akBASTIU0tOy5vL4P58
yc1v/Em4Ul90ASnI4KNuqt7Bp0nw3ViYpdQqjakuxsYNJ0nQV3ve3Wgmjf+s
PJ5s7c2f3z/vR9dVKSyfkS8WfJifx8jDQ3pUKfw6cUfXq4MknLB+6B35XRIf
ZIQkT7uQoJnz4DRnUBLHt/CCjPm+437/wiUsiXtK3FKe/0VCSEdGFu+cJF53
Pco91YmEjaUp3dd7qVhZNidmhz0/z6ibh0bLJPBJpWPP+ixJGDfRUXiVLYEv
OPjsmLYgYUV/TXtoggRuN2dn/NpKwlmrWUthHwkcmTIWRTMnQVfcVVODJoGr
ig+w128kIfGO7tD+s+LYmhe229iY/3/zagOxkRh+6PXfdnl1EhIOuOvFKovh
Aqsvnl9VSagSnet1WCaGz28q7GWrkEDz03Pq+iCKB3uzviTQSWgySjT9Fi+K
daVqBSdp/PwqD/0wGF+GnSPIADcqCYKt8zFpT0Sw+MLuu43fCOjQt4h6nSyC
GbbbjgbPEZB1PSaiL0oEc3QDlNW+EvCHjVSIwUERrBj5zsJvhoDTtVo+SEwE
33/v8HpsnABehYPt8ElhrBHGXYzqJeAlI5e6cS0F259qXGI1EnCBMip6aAUF
/1vdFL/uDQG7vIyEo4Up+EdHlm1CPQEDGv8stnQL4X1ihrpbawmgZ3Z8PpIg
hAMVrItDqwi4cvtH57VJQRw7eXLZwXwC3CL33iVeCeAF4+I/ExIIOLKx+b7j
AwHMaje0Ztwk4Oj0jictNwXw76udTRVxBJzw+qOqxlcAn7vBsONcJeC8jVrv
Y1UBHDpaT++/SMBqNcJlUvY3ckyOEbTzJ8Aosdmvf3wJnYjT6dM6xd9fsPoi
8WYJnYn1yPlxggCrwdzcmgtLSGWpKT3DmwDPgjNTt0Z+oRecSMozdwIyLKRi
jfEiyjm7zGXCjoDsQoGMVZmLqCKvc2+UDQFPNb/mK4UuIqfbAvulrAioEOli
/TZYRGN0z+3KQACn/ak6M+0nejcdNTdnSoDUEavyoMAF1BSiLf1Yg4BLkRGD
RerfEbPlycFj01wISs91jf02j4Smg8qmJrhwtLS1/VDHPHqvLeEQPMqFHWMq
5aKR88gmMTvPo58LlAOvrx3+8A3JNR/XbmZz4Zrhr9XiWXNIYnmJVk0pF0Lt
dLJ6gudQXc8UK/8VF44fc5At/XMOnTfV35WUzwW79Pvfj/z8imw3ZLeaMrgg
IWLZXOr2FY06BLdM3uFCQneknyf9C6J5xC7O+3Mhcv5xj9nMLHqr71eifJIL
AXKdTtTmWZTqMVRp5M2FPXYa5uVhsyj4l2mOvhsXZEsRVZI3g5I5jzccs+bC
3ZsCBRWp0+jb2YVr2Su4cOWxnmZCwDTapHduoEyOC+dqHVO8bKbRFc2mmHJJ
LryY3P5TeWIKGV9LngkX4ILRm5isN88nUSZDVEpkmAOm54Q/qulNIIaP/PeK
Qg5Myusuqn4YRzeqe03fPeXAk2JbuuqdcVRp6J7Sn80B5ekbzsqLY0jkkl3z
i2QOCJ5a3qTIHEXVDyn+4qEcqBLfMKhwdRRR90Y7HA7gQMjT/UIKW0bRUXWK
YIovB0YG07bKM0ZQWYbZqYIDHOjwVC+SCRtGnRojEkFmHLj+GzqkDYeRf7Sv
B3MtB7Y/ODou1T+E5k7/UpbR5kBpF0NH0n4ImbrOP9OW40DmAYMMsZWDaMDw
3td7E2w4Yb/psmBTP5KQCvjCSWeD1rjrI4GL/SgpUr+08BYbuuIiqn+v60dh
2uMU18ts2NNYM/8rsw9RPDwU5E6zwWyH9emFwF7EyKov/baFDVO9vnE/tHvR
8mHzCXUjNuz7LeswU/IRzSt8mRDXZMPx5sO01xYf0XXiTF2gIhs2hafVfo7t
QXpnHZ00l7FBJIjxfMi4GzEE1KU021kQVjA8MJDehWw781wMalgwMbZG4xOl
C73TSUsbeckClk9R8kfyHRqUdQw/m8iCR+41F3hRJDKmUAoi7Fkgny5YQYwS
aGy5hRqxhQXXCKsZjjOBWtY9qmzXY4H/vlaft6u5yIwZZxhLYcEWW96elk4W
Ott9+1p1yVt4NRP2uGorCwm9z1YXe/gWdLPoS8+fvUXKhZfWEHFvQW7GreDm
ZSYyc9PJHTv8Fjhm/yplBLShZc5brvr9ZgK+sfgm3K4VZe8ZP2M7xIT8jxah
7lot6MrcQvTFNiZcicMcVaIR0Y0DfN6nMsHsQ8Pthxb/IW5kyctYLSZorhfd
fkmpDokUmpt7UpggFWs37TmD0eT3ZkXGm05oOZp632p3NXpeHB/4alsn5FDp
iyJLVajIht2Sv9AB4WWZbo1FlajWT7AuprgDDMSzlXbTS1FUX/igk0oHUEpW
hVLbi9Cl723xtLZ2KP/H/lm6YCGSFk6KsgxvB6WjLqseMvMQwZFKtepog8bS
Q72am7JRD9MwlQxugynZ+i27IB0tDyhbv02xDRwrO0r3SCehfUlpKs5lrXCw
LKKgxvYyWlil5n8vsBX+B4vxEQ4=
           "]], 
          Line[CompressedData["
1:eJwVxXk8FHgDB+ChZlRbEZracrxZ0UwzjkihfH+9E1M5KiuREsmkWkdsS/Fa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           "]]}, "Charting`Private`Tag#1"], 
        Annotation[{
          Directive[
           Opacity[1.], 
           AbsoluteThickness[2], 
           GrayLevel[0.5]], 
          Line[CompressedData["
1:eJwVzWk4FGofBvCRkX0fhClUJHtKSvQXWUPlpLJ1UCIkl6QOUuGESqsoVJYo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           "]], 
          Line[CompressedData["
1:eJwViXk81PkfgIeiHBmh6RBFWUczjljp4P2RHIlSoVKOXCvV0k5FDdGWW01N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           "]]}, "Charting`Private`Tag#2"], 
        Annotation[{
          Directive[
           Opacity[1.], 
           AbsoluteThickness[2], 
           GrayLevel[0.5], 
           Dashing[{Small, Small}]], 
          Line[CompressedData["
1:eJwVxX08FHYAB+Azd/PWWcvLkfeTl5JodZVoL1yMmano1XG9WJJitY65usSU
ul5MpkThdJ1Lx51zao37/rRJXk6YZIu8DM304liRlG1/PJ/HYUf8+uj3KBQK
5z//X/d039CjdHfy1+P0VadjaOqSXRcZXsfciav7s5428Z/qU913AnMOu5Pm
bU1H7Eom1KHNjLLQg+6kJ7+lY+aGLrpLa3l1XHeSo19v3VtlgvFYM/1yb3dy
fPjWYFujI+xHqhelahcT7qJNbV4Ty8AfMkpw5SwmZ1kbhqn+bPCdvqKmWLmR
vnonfthQOB7rd+11fbGQeBsGeGd3cuF/18pYdc+VpLYdilHq7cZkI/V28EkX
wjv1UJjB3g/6wWVerChnsqt5Tt/EvQOI26F3x9Xaifwx1mLuapqIVrecdEqv
IxGEWazcXMbHhYux1gtvMsmZgeEwC48USIMHqyN4DiSz7qcTyqlU2F4t9uwP
sieiX5+dM3mYDs9Sb/X5IFsyyvwuwUibgVv5yUv4Gisik51P+6L8NPQesNdS
+ZbE7LAf0zU4EyN5W+KLX5mTnTXLLAPlWeg0HzQ2EpgS6iSv45PIH3Gq63WY
qec8Qo9lM1WrL0K0rjJiN/cDUuPnM5HUngf1UWHEiMqQHPM5Hp1KCjDq6WQm
LzIkaZ3/hLxpL4DFgFrDO2NIvsyKEh4bKsAB9vjH1GhD8lwssNpGK4SzwRYH
O1NDYrEp6nXfokKcy3IeDjtgQDg76HqrEgvBFdfGkyX6JK6uajbQrAg6TZOp
FyQ0kp0t//6PGBFaFq45Wn2eRoaO7svUHBQhPyOV33+URnwmGh0aBCKs8Kd/
67aZRpZvXf/292wR4mqZ0dCnEad9+yp21orQdfPLgCd7qOT7mkh7e+tilF0t
Nlq5WJcwWFe7M7qKsVXwVXannEIW9MTxVPFiRK5suBx6hUKsVCnpPofF2D7m
K2kUUsiusjMSTYYYMTtW3FZ/TSELc8PDjUViJPrb9F2zphAvlZ/C8IEYLjad
m57PncXsyZjkaZ9ruLSGfsKDzOBjO6GniZkEReWUS455M+gPfH73JVOCEod/
bjB4M+Acet9u0FOCm7RH7bNuM9go8Q0dDJagQ1Ni23rhDZzWz0Z9my4BPZJd
lRA/DT+F8Le+KQlSBPwhhe0U5nztpeSMlCAht3jLiVeT0CSV1DlNl2B7ZZMm
omUSL5Fu885QCt+/rar0BJNIvnJupnexFLobq49zel7h2Z2PrPZ+I8Vx97cu
BvkvUfrkaVblWynOdAtiuZYTEPKWipsdSyGYvPaYpR1H0Kc8s/srSrF/3v31
Rg3jiNqQuWAosBQhn9t5VyWN48pdv9zghFLMrYTRnC4tch9lfzpHXYpsIUV2
M2cMY9fDBbGcG1h+iNpr4/oUITvbuzJvyPDcxHnGumcU0cve0zwgMkgqAiyt
s0ZxkTVa6PFAhvljpzbMn/kbrzti9jDfyaCz98N75q0jsIreaK6/rgwtXFvF
B0lPcOTNk7Pa6TLEBK9K07k3AAMV/XdrTzmYo1sKKUcGwJ6qDS/3luPRSX7N
7NIBvLHwOBcSIEdIvXrybV4/5reVnVZGysHyXRs3Hd8HcveZ0fyzcuxu4JhW
r+nF5vT2JqpcDlrC1evDHt3IoKoz4l7IsTqgK6Txfjukx2wua6oVkGuTrt32
acfaJpFjf4MCzvmW765L2/Dn8rZW3YcKzNNulQnTWvFyz5R+olaBDtbPjEv7
mzHKUQwwXCrA6qn7oWDNL1jbHFG07ccKOHyk91kK4w7qmfQj+4srQD/x+RhX
S6BIMmFnKSrQuD3nMjuoBqFLiTG9pQJuBkWMIMtKLFH46/ymp4Su0pFnpFFA
G7ytMMFciaqfgqW5OuXYUFLpYu+kBGP7JseCVjGWtPAPqnyVqK+M6HNYVQSL
6q7kvHVKvJj76+rAT3IRJt06dp6rROitlsoQ40ywpIGvrsQrsVnFl6kD0mCb
6L1gUbIS/wJilRQ2
           "]], 
          Line[CompressedData["
1:eJwV0Xk4lH0XB3CMLWJkl+1BEmYeocVSfr9StKtelLJWJCVCESUtXLbSq1QK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           "]]}, "Charting`Private`Tag#3"], {}}}, {}}, <|
     "HighlightElements" -> <|
       "Label" -> {"XYLabel"}, "Ball" -> {"InterpolatedBall"}|>, 
      "LayoutOptions" -> <|
       "PanelPlotLayout" -> <||>, 
        "PlotRange" -> {{-14.761443299931111`, 
         14.761443299931111`}, {-1.10706, 1.10706}}, 
        "Frame" -> {{False, False}, {False, False}}, "AxesOrigin" -> {0, 0}, 
        "ImageSize" -> {360, 360}, "Axes" -> {True, True}, "LabelStyle" -> {},
         "AspectRatio" -> 1, "DefaultStyle" -> {
          Directive[
           Opacity[1.], 
           AbsoluteThickness[2], 
           GrayLevel[0.5], 
           Dashing[{Small, Small}]], 
          Directive[
           Opacity[1.], 
           AbsoluteThickness[2], 
           GrayLevel[0.5]], 
          Directive[
           Opacity[1.], 
           AbsoluteThickness[2], 
           GrayLevel[0], 
           Dashing[{Small, Small}]]}, 
        "HighlightLabelingFunctions" -> <|"CoordinatesToolOptions" -> ({
            Identity[
             Part[#, 1]], 
            Identity[
             Part[#, 2]]}& ), 
          "ScalingFunctions" -> {{Identity, Identity}, {
            Identity, Identity}}|>, "Primitives" -> {}, "GCFlag" -> False|>, 
      "Meta" -> <|
       "DefaultHighlight" -> {"Dynamic", None}, "Index" -> {}, "Function" -> 
        Plot, "GroupHighlight" -> False|>|>, "DynamicHighlight"]], {{}, 
    InterpretationBox[{
      TagBox[
       TagBox[
        {GrayLevel[0], PointSize[0.012833333333333334`], AbsoluteThickness[2],
          PointBox[{{-0.17283836530707392`, 
          0.18381249784220005`}, {-0.17283836530707392`, 
          0.18381249784220005`}}]},
        Annotation[#, "Charting`Private`Tag#1"]& ],
       {"WolframDynamicHighlight", <|
        "Label" -> {"XYLabel"}, "Ball" -> {"IndicatedBall"}|>}], 
      StyleBox[
       DynamicBox[(Charting`HighlightActionBox["DynamicHighlight", {}, 
         Slot["HighlightElements"], 
         Slot["LayoutOptions"], 
         Slot["Meta"], 
         Charting`HighlightActionFunction["DynamicHighlight", {{
            Annotation[{
              Directive[
               PointSize[0.012833333333333334`], 
               AbsoluteThickness[2], 
               GrayLevel[0]], 
              
              Point[{{-0.17283836530707392`, 
               0.18381249784220005`}, {-0.17283836530707392`, 
               0.18381249784220005`}}]}, "Charting`Private`Tag#1"]}}, <|
          "HighlightElements" -> <|
            "Label" -> {"XYLabel"}, "Ball" -> {"IndicatedBall"}|>, 
           "LayoutOptions" -> <|
            "PanelPlotLayout" -> <||>, 
             "PlotRange" -> {{-0.34567673061414783`, 0}, {
               0, 0.3676249956844001}}, 
             "Frame" -> {{False, False}, {False, False}}, 
             "AxesOrigin" -> {0, 0}, "ImageSize" -> {360, 360/GoldenRatio}, 
             "Axes" -> {True, True}, "LabelStyle" -> {}, "AspectRatio" -> 
             GoldenRatio^(-1), "DefaultStyle" -> {
               Directive[
                PointSize[0.012833333333333334`], 
                AbsoluteThickness[2], 
                GrayLevel[0]]}, 
             "HighlightLabelingFunctions" -> <|"CoordinatesToolOptions" -> ({
                 Identity[
                  Part[#, 1]], 
                 Identity[
                  Part[#, 2]]}& ), 
               "ScalingFunctions" -> {{Identity, Identity}, {
                 Identity, Identity}}|>, "Primitives" -> {}, "GCFlag" -> 
             False|>, 
           "Meta" -> <|
            "DefaultHighlight" -> {"Dynamic", None}, "Index" -> {}, 
             "Function" -> ListPlot, "GroupHighlight" -> False|>|>]]& )[<|
         "HighlightElements" -> <|
           "Label" -> {"XYLabel"}, "Ball" -> {"IndicatedBall"}|>, 
          "LayoutOptions" -> <|
           "PanelPlotLayout" -> <||>, 
            "PlotRange" -> {{-0.34567673061414783`, 0}, {
              0, 0.3676249956844001}}, 
            "Frame" -> {{False, False}, {False, False}}, 
            "AxesOrigin" -> {0, 0}, "ImageSize" -> {360, 360/GoldenRatio}, 
            "Axes" -> {True, True}, "LabelStyle" -> {}, "AspectRatio" -> 
            GoldenRatio^(-1), "DefaultStyle" -> {
              Directive[
               PointSize[0.012833333333333334`], 
               AbsoluteThickness[2], 
               GrayLevel[0]]}, 
            "HighlightLabelingFunctions" -> <|"CoordinatesToolOptions" -> ({
                Identity[
                 Part[#, 1]], 
                Identity[
                 Part[#, 2]]}& ), 
              "ScalingFunctions" -> {{Identity, Identity}, {
                Identity, Identity}}|>, "Primitives" -> {}, "GCFlag" -> 
            False|>, 
          "Meta" -> <|
           "DefaultHighlight" -> {"Dynamic", None}, "Index" -> {}, "Function" -> 
            ListPlot, "GroupHighlight" -> False|>|>],
        ImageSizeCache->{{4.503599627370496*^15, -4.503599627370496*^15}, {
         4.503599627370496*^15, -4.503599627370496*^15}}],
       Selectable->False]},
     Annotation[{{
        Annotation[{
          Directive[
           PointSize[0.012833333333333334`], 
           AbsoluteThickness[2], 
           GrayLevel[0]], 
          
          Point[{{-0.17283836530707392`, 
           0.18381249784220005`}, {-0.17283836530707392`, 
           0.18381249784220005`}}]}, "Charting`Private`Tag#1"]}}, <|
      "HighlightElements" -> <|
        "Label" -> {"XYLabel"}, "Ball" -> {"IndicatedBall"}|>, 
       "LayoutOptions" -> <|
        "PanelPlotLayout" -> <||>, 
         "PlotRange" -> {{-0.34567673061414783`, 0}, {0, 0.3676249956844001}},
          "Frame" -> {{False, False}, {False, False}}, "AxesOrigin" -> {0, 0},
          "ImageSize" -> {360, 360/GoldenRatio}, "Axes" -> {True, True}, 
         "LabelStyle" -> {}, "AspectRatio" -> GoldenRatio^(-1), 
         "DefaultStyle" -> {
           Directive[
            PointSize[0.012833333333333334`], 
            AbsoluteThickness[2], 
            GrayLevel[0]]}, 
         "HighlightLabelingFunctions" -> <|"CoordinatesToolOptions" -> ({
             Identity[
              Part[#, 1]], 
             Identity[
              Part[#, 2]]}& ), 
           "ScalingFunctions" -> {{Identity, Identity}, {
             Identity, Identity}}|>, "Primitives" -> {}, "GCFlag" -> False|>, 
       "Meta" -> <|
        "DefaultHighlight" -> {"Dynamic", None}, "Index" -> {}, "Function" -> 
         ListPlot, "GroupHighlight" -> False|>|>, 
      "DynamicHighlight"]], {{}, {}}}, {{}, 
    InterpretationBox[{
      TagBox[
       TagBox[
        {GrayLevel[0], PointSize[0.011000000000000001`], AbsoluteThickness[2],
          Opacity[0.2], PointBox[CompressedData["
1:eJw9lA8w1HkUwHfZ3R8RulCo2C1lSik5inhf1N4lTKHc5E+lFCIhJVLk31En
7PlTrLPs2mSV/CtK30uL9OfikhDa/FmylL8xRGdn6t7Mmzefef/mzbz36B7+
Dp4yJBLJaUGl9ocsX9SqxBxaDT/4pPEuYybH7H9uyPrlXnqGPbAttPjpN3zB
Lci+RtR1EBhEwNNsUSSI6PWGqsme3/2uwGGqptjF+cOzFpOSnUQ8yDNje1eP
BcMg8/RCfDJY+/dZl5LDoUtdyhzQEFs7jLAuQ2eXY/VoEA/eXyAf2CETB/Oh
83aT6sVAH0M7xR1XIAtdDa37rQLKNxnoJpxNArfOzzUto9WwMWkLg6vNAi/n
qbKb8zWQtaH82Y4XqcAuPJJGLa6Hic9+Y7KRGfDq2/NzHkdegEeUebqSTibc
2tCwmSJsAu2Uyrcr77BBwdv9C33VGxCNEUOGcjnQkm8pOXO3FTQvDbkKdTlg
lV5BlVncCY5fay85MnJBT/JwXXejCBghfartMnlQkJBta63VA8t9lkffrcqD
4Llfox839EFXwO8PuXu5sOfY+AMIGYDPIYWf+u5zgd7OHq9eKwHmWADXaI4L
MSlpBwOUPkFS0woTsyU8uMLIFByKHwGVxHiHbjIPbOUlhbEKY8BOdAhLfMKF
udTyxNT745C6b7rC6BgXbg5usfLXnwR1g5rQ7a15sJ8OWxcJv4Bpa2jvZoM8
sPOT9p+Grq9lxqfccsHp+KADedkMVCqvZTYGcsA2Yq+AnDILPodLavuP5oDx
SNBUMGMOIiqbh+sisiGSETmgUjUPI3oaz1tnMkFHTWe/mSIJ5XRor6E5XYcJ
2afN9i9J6JTL1ohXIWmAvbPk1CLIiBH6JDIohgVvQkptTqyUQRmPlac/nkgC
LVHcxY2NMmhvM+/2VFACtJUMhYU4yaIMVljtSHsUNCYOHx2dlkUqjPAEm2Oh
sMpgB3E0moJQYJN5VKw3MHQFdzWpVEQ6IJe2smQDJs+dEZp4U5HI/ZbSDSs/
rJ+3LjysmYo2e/IKUy0vYGb4yLWMbTSkt1TP/oMkGg8WtRfMJtOQ3D8FwVGp
V7CiSPjEXUJDlPqOnNklyTjlpNFMmwaBmt1slAPRn/jlGGhFeRGo1yu+39I5
HUdV1Ra+vUYg35OymlzbGzi5TLpvC3zVQZytw8anxEvfKTYs5J+JnXn77C/c
IrlTa/qRQOKpzgKRLgc7D3/n0Yn6Rrtc/Edy4qOJcQJ13F7K+eKah4vMml5E
dC3Uc+mLV9vHxbtcOs4PtxMop+pw/qweDz91R9dwFYGiTQzzV/TwsBa7at6H
RSDD3pFVbRfzcTl7lap5EIHUiUZf29l8PMARW3wwJJD+GtOvTs583LPsnNxx
CoFkmuOnZFh8vMnIRnT2bxrSZ83TzYr4mHVOz3MihIZOK7c12+Tz8ZbdFnuS
tWnImPYh0DecjycnpftNRae9Dm8VGfKxj8h72XNfKhIUCygX6/Jx+6EahYk5
CiJlX4+J3paP5R8qOxanUFDEedcY3XgeNuhiItYmCvKQz+yj3+fikf6W1HdF
sqhYJ7bHry4PR2nwLXetJ6Nsa03xxrJcXLG+dTSJOwGkbyfmCMFlLLxl41T6
Uz/ctJVkRFamwgBWXCfv+C/0evz8avuQABaPuiz8k2BMzKh/C95ZBWsFwi61
3RiTtB6Mx90TgpfCa5U75yvxtuDWrNLXQjBykd53Na4mP3pvXlELYlPpf3qM
rRK6u6vT6sDirHT+OuxB85lbH1cP/wH0QoT9
          "]]},
        Annotation[#, "Charting`Private`Tag#1"]& ],
       {"WolframDynamicHighlight", <|
        "Label" -> {"XYLabel"}, "Ball" -> {"IndicatedBall"}|>}], 
      StyleBox[
       DynamicBox[(Charting`HighlightActionBox["DynamicHighlight", {}, 
         Slot["HighlightElements"], 
         Slot["LayoutOptions"], 
         Slot["Meta"], 
         Charting`HighlightActionFunction["DynamicHighlight", {{
            Annotation[{
              Directive[
               PointSize[0.011000000000000001`], 
               AbsoluteThickness[2], 
               GrayLevel[0], 
               Opacity[0.2]], 
              Point[CompressedData["
1:eJw9lA8w1HkUwHfZ3R8RulCo2C1lSik5inhf1N4lTKHc5E+lFCIhJVLk31En
7PlTrLPs2mSV/CtK30uL9OfikhDa/FmylL8xRGdn6t7Mmzefef/mzbz36B7+
Dp4yJBLJaUGl9ocsX9SqxBxaDT/4pPEuYybH7H9uyPrlXnqGPbAttPjpN3zB
Lci+RtR1EBhEwNNsUSSI6PWGqsme3/2uwGGqptjF+cOzFpOSnUQ8yDNje1eP
BcMg8/RCfDJY+/dZl5LDoUtdyhzQEFs7jLAuQ2eXY/VoEA/eXyAf2CETB/Oh
83aT6sVAH0M7xR1XIAtdDa37rQLKNxnoJpxNArfOzzUto9WwMWkLg6vNAi/n
qbKb8zWQtaH82Y4XqcAuPJJGLa6Hic9+Y7KRGfDq2/NzHkdegEeUebqSTibc
2tCwmSJsAu2Uyrcr77BBwdv9C33VGxCNEUOGcjnQkm8pOXO3FTQvDbkKdTlg
lV5BlVncCY5fay85MnJBT/JwXXejCBghfartMnlQkJBta63VA8t9lkffrcqD
4Llfox839EFXwO8PuXu5sOfY+AMIGYDPIYWf+u5zgd7OHq9eKwHmWADXaI4L
MSlpBwOUPkFS0woTsyU8uMLIFByKHwGVxHiHbjIPbOUlhbEKY8BOdAhLfMKF
udTyxNT745C6b7rC6BgXbg5usfLXnwR1g5rQ7a15sJ8OWxcJv4Bpa2jvZoM8
sPOT9p+Grq9lxqfccsHp+KADedkMVCqvZTYGcsA2Yq+AnDILPodLavuP5oDx
SNBUMGMOIiqbh+sisiGSETmgUjUPI3oaz1tnMkFHTWe/mSIJ5XRor6E5XYcJ
2afN9i9J6JTL1ohXIWmAvbPk1CLIiBH6JDIohgVvQkptTqyUQRmPlac/nkgC
LVHcxY2NMmhvM+/2VFACtJUMhYU4yaIMVljtSHsUNCYOHx2dlkUqjPAEm2Oh
sMpgB3E0moJQYJN5VKw3MHQFdzWpVEQ6IJe2smQDJs+dEZp4U5HI/ZbSDSs/
rJ+3LjysmYo2e/IKUy0vYGb4yLWMbTSkt1TP/oMkGg8WtRfMJtOQ3D8FwVGp
V7CiSPjEXUJDlPqOnNklyTjlpNFMmwaBmt1slAPRn/jlGGhFeRGo1yu+39I5
HUdV1Ra+vUYg35OymlzbGzi5TLpvC3zVQZytw8anxEvfKTYs5J+JnXn77C/c
IrlTa/qRQOKpzgKRLgc7D3/n0Yn6Rrtc/Edy4qOJcQJ13F7K+eKah4vMml5E
dC3Uc+mLV9vHxbtcOs4PtxMop+pw/qweDz91R9dwFYGiTQzzV/TwsBa7at6H
RSDD3pFVbRfzcTl7lap5EIHUiUZf29l8PMARW3wwJJD+GtOvTs583LPsnNxx
CoFkmuOnZFh8vMnIRnT2bxrSZ83TzYr4mHVOz3MihIZOK7c12+Tz8ZbdFnuS
tWnImPYh0DecjycnpftNRae9Dm8VGfKxj8h72XNfKhIUCygX6/Jx+6EahYk5
CiJlX4+J3paP5R8qOxanUFDEedcY3XgeNuhiItYmCvKQz+yj3+fikf6W1HdF
sqhYJ7bHry4PR2nwLXetJ6Nsa03xxrJcXLG+dTSJOwGkbyfmCMFlLLxl41T6
Uz/ctJVkRFamwgBWXCfv+C/0evz8avuQABaPuiz8k2BMzKh/C95ZBWsFwi61
3RiTtB6Mx90TgpfCa5U75yvxtuDWrNLXQjBykd53Na4mP3pvXlELYlPpf3qM
rRK6u6vT6sDirHT+OuxB85lbH1cP/wH0QoT9
               "]]}, "Charting`Private`Tag#1"]}}, <|
          "HighlightElements" -> <|
            "Label" -> {"XYLabel"}, "Ball" -> {"IndicatedBall"}|>, 
           "LayoutOptions" -> <|
            "PanelPlotLayout" -> <||>, 
             "PlotRange" -> {{-0.17283836530707392`, 
              2.994119156576011}, {-0.0462435225484, 0.18381249784220005`}}, 
             "Frame" -> {{False, False}, {False, False}}, 
             "AxesOrigin" -> {0, 0}, "ImageSize" -> {360, 360/GoldenRatio}, 
             "Axes" -> {True, True}, "LabelStyle" -> {}, "AspectRatio" -> 
             GoldenRatio^(-1), "DefaultStyle" -> {
               Directive[
                PointSize[0.011000000000000001`], 
                AbsoluteThickness[2], 
                GrayLevel[0], 
                Opacity[0.2]]}, 
             "HighlightLabelingFunctions" -> <|"CoordinatesToolOptions" -> ({
                 Identity[
                  Part[#, 1]], 
                 Identity[
                  Part[#, 2]]}& ), 
               "ScalingFunctions" -> {{Identity, Identity}, {
                 Identity, Identity}}|>, "Primitives" -> {}, "GCFlag" -> 
             False|>, 
           "Meta" -> <|
            "DefaultHighlight" -> {"Dynamic", None}, "Index" -> {}, 
             "Function" -> ListPlot, "GroupHighlight" -> False|>|>]]& )[<|
         "HighlightElements" -> <|
           "Label" -> {"XYLabel"}, "Ball" -> {"IndicatedBall"}|>, 
          "LayoutOptions" -> <|
           "PanelPlotLayout" -> <||>, 
            "PlotRange" -> {{-0.17283836530707392`, 
             2.994119156576011}, {-0.0462435225484, 0.18381249784220005`}}, 
            "Frame" -> {{False, False}, {False, False}}, 
            "AxesOrigin" -> {0, 0}, "ImageSize" -> {360, 360/GoldenRatio}, 
            "Axes" -> {True, True}, "LabelStyle" -> {}, "AspectRatio" -> 
            GoldenRatio^(-1), "DefaultStyle" -> {
              Directive[
               PointSize[0.011000000000000001`], 
               AbsoluteThickness[2], 
               GrayLevel[0], 
               Opacity[0.2]]}, 
            "HighlightLabelingFunctions" -> <|"CoordinatesToolOptions" -> ({
                Identity[
                 Part[#, 1]], 
                Identity[
                 Part[#, 2]]}& ), 
              "ScalingFunctions" -> {{Identity, Identity}, {
                Identity, Identity}}|>, "Primitives" -> {}, "GCFlag" -> 
            False|>, 
          "Meta" -> <|
           "DefaultHighlight" -> {"Dynamic", None}, "Index" -> {}, "Function" -> 
            ListPlot, "GroupHighlight" -> False|>|>],
        ImageSizeCache->{{4.503599627370496*^15, -4.503599627370496*^15}, {
         4.503599627370496*^15, -4.503599627370496*^15}}],
       Selectable->False]},
     Annotation[{{
        Annotation[{
          Directive[
           PointSize[0.011000000000000001`], 
           AbsoluteThickness[2], 
           GrayLevel[0], 
           Opacity[0.2]], 
          Point[CompressedData["
1:eJw9lA8w1HkUwHfZ3R8RulCo2C1lSik5inhf1N4lTKHc5E+lFCIhJVLk31En
7PlTrLPs2mSV/CtK30uL9OfikhDa/FmylL8xRGdn6t7Mmzefef/mzbz36B7+
Dp4yJBLJaUGl9ocsX9SqxBxaDT/4pPEuYybH7H9uyPrlXnqGPbAttPjpN3zB
Lci+RtR1EBhEwNNsUSSI6PWGqsme3/2uwGGqptjF+cOzFpOSnUQ8yDNje1eP
BcMg8/RCfDJY+/dZl5LDoUtdyhzQEFs7jLAuQ2eXY/VoEA/eXyAf2CETB/Oh
83aT6sVAH0M7xR1XIAtdDa37rQLKNxnoJpxNArfOzzUto9WwMWkLg6vNAi/n
qbKb8zWQtaH82Y4XqcAuPJJGLa6Hic9+Y7KRGfDq2/NzHkdegEeUebqSTibc
2tCwmSJsAu2Uyrcr77BBwdv9C33VGxCNEUOGcjnQkm8pOXO3FTQvDbkKdTlg
lV5BlVncCY5fay85MnJBT/JwXXejCBghfartMnlQkJBta63VA8t9lkffrcqD
4Llfox839EFXwO8PuXu5sOfY+AMIGYDPIYWf+u5zgd7OHq9eKwHmWADXaI4L
MSlpBwOUPkFS0woTsyU8uMLIFByKHwGVxHiHbjIPbOUlhbEKY8BOdAhLfMKF
udTyxNT745C6b7rC6BgXbg5usfLXnwR1g5rQ7a15sJ8OWxcJv4Bpa2jvZoM8
sPOT9p+Grq9lxqfccsHp+KADedkMVCqvZTYGcsA2Yq+AnDILPodLavuP5oDx
SNBUMGMOIiqbh+sisiGSETmgUjUPI3oaz1tnMkFHTWe/mSIJ5XRor6E5XYcJ
2afN9i9J6JTL1ohXIWmAvbPk1CLIiBH6JDIohgVvQkptTqyUQRmPlac/nkgC
LVHcxY2NMmhvM+/2VFACtJUMhYU4yaIMVljtSHsUNCYOHx2dlkUqjPAEm2Oh
sMpgB3E0moJQYJN5VKw3MHQFdzWpVEQ6IJe2smQDJs+dEZp4U5HI/ZbSDSs/
rJ+3LjysmYo2e/IKUy0vYGb4yLWMbTSkt1TP/oMkGg8WtRfMJtOQ3D8FwVGp
V7CiSPjEXUJDlPqOnNklyTjlpNFMmwaBmt1slAPRn/jlGGhFeRGo1yu+39I5
HUdV1Ra+vUYg35OymlzbGzi5TLpvC3zVQZytw8anxEvfKTYs5J+JnXn77C/c
IrlTa/qRQOKpzgKRLgc7D3/n0Yn6Rrtc/Edy4qOJcQJ13F7K+eKah4vMml5E
dC3Uc+mLV9vHxbtcOs4PtxMop+pw/qweDz91R9dwFYGiTQzzV/TwsBa7at6H
RSDD3pFVbRfzcTl7lap5EIHUiUZf29l8PMARW3wwJJD+GtOvTs583LPsnNxx
CoFkmuOnZFh8vMnIRnT2bxrSZ83TzYr4mHVOz3MihIZOK7c12+Tz8ZbdFnuS
tWnImPYh0DecjycnpftNRae9Dm8VGfKxj8h72XNfKhIUCygX6/Jx+6EahYk5
CiJlX4+J3paP5R8qOxanUFDEedcY3XgeNuhiItYmCvKQz+yj3+fikf6W1HdF
sqhYJ7bHry4PR2nwLXetJ6Nsa03xxrJcXLG+dTSJOwGkbyfmCMFlLLxl41T6
Uz/ctJVkRFamwgBWXCfv+C/0evz8avuQABaPuiz8k2BMzKh/C95ZBWsFwi61
3RiTtB6Mx90TgpfCa5U75yvxtuDWrNLXQjBykd53Na4mP3pvXlELYlPpf3qM
rRK6u6vT6sDirHT+OuxB85lbH1cP/wH0QoT9
           "]]}, "Charting`Private`Tag#1"]}}, <|
      "HighlightElements" -> <|
        "Label" -> {"XYLabel"}, "Ball" -> {"IndicatedBall"}|>, 
       "LayoutOptions" -> <|
        "PanelPlotLayout" -> <||>, 
         "PlotRange" -> {{-0.17283836530707392`, 
          2.994119156576011}, {-0.0462435225484, 0.18381249784220005`}}, 
         "Frame" -> {{False, False}, {False, False}}, "AxesOrigin" -> {0, 0}, 
         "ImageSize" -> {360, 360/GoldenRatio}, "Axes" -> {True, True}, 
         "LabelStyle" -> {}, "AspectRatio" -> GoldenRatio^(-1), 
         "DefaultStyle" -> {
           Directive[
            PointSize[0.011000000000000001`], 
            AbsoluteThickness[2], 
            GrayLevel[0], 
            Opacity[0.2]]}, 
         "HighlightLabelingFunctions" -> <|"CoordinatesToolOptions" -> ({
             Identity[
              Part[#, 1]], 
             Identity[
              Part[#, 2]]}& ), 
           "ScalingFunctions" -> {{Identity, Identity}, {
             Identity, Identity}}|>, "Primitives" -> {}, "GCFlag" -> False|>, 
       "Meta" -> <|
        "DefaultHighlight" -> {"Dynamic", None}, "Index" -> {}, "Function" -> 
         ListPlot, "GroupHighlight" -> False|>|>, 
      "DynamicHighlight"]], {{}, {}}}},
  PlotStyle -> Thickness[Large],
  AspectRatio->1,
  Axes->{True, True},
  AxesLabel->{None, None},
  AxesOrigin->{0, 0},
  AxesStyle->Thickness[0.0055],
  BaseStyle->{
   FontFamily -> "Arial", FontSize -> 22, FontColor -> GrayLevel[0]},
  DisplayFunction->Identity,
  Epilog->InsetBox[
    BoxData[
     FormBox[
      StyleBox["\"0.168s\"", 
       GrayLevel[0], Bold, 20, StripOnInput -> False], TraditionalForm]], 
    Scaled[{0.15, 0.95}]],
  Frame->{{False, False}, {False, False}},
  FrameLabel->{{None, None}, {None, None}},
  FrameTicks->{{Automatic, Automatic}, {Automatic, Automatic}},
  GridLines->{None, None},
  GridLinesStyle->Directive[
    GrayLevel[0.5, 0.4]],
  ImagePadding->All,
  ImageSize->500,
  Method->{
   "DefaultBoundaryStyle" -> Automatic, 
    "DefaultGraphicsInteraction" -> {
     "Version" -> 1.2, "TrackMousePosition" -> {True, False}, 
      "Effects" -> {
       "Highlight" -> {"ratio" -> 2}, "HighlightPoint" -> {"ratio" -> 2}, 
        "Droplines" -> {
         "freeformCursorMode" -> True, 
          "placement" -> {"x" -> "All", "y" -> "None"}}}}, "DefaultMeshStyle" -> 
    AbsolutePointSize[6], "ScalingFunctions" -> None, 
    "CoordinatesToolOptions" -> {"DisplayFunction" -> ({
        (Identity[#]& )[
         Part[#, 1]], 
        (Identity[#]& )[
         Part[#, 2]]}& ), "CopiedValueFunction" -> ({
        (Identity[#]& )[
         Part[#, 1]], 
        (Identity[#]& )[
         Part[#, 2]]}& )}},
  PlotRange->{{-10, 10}, {-0.15, 0.2}},
  PlotRangeClipping->True,
  PlotRangePadding->{{
     Scaled[0.02], 
     Scaled[0.02]}, {0, 0}},
  Ticks->{Automatic, {{-0.1, 
      FormBox[
       RowBox[{"-", "0.1`"}], TraditionalForm]}, {0.1, 
      FormBox["0.1`", TraditionalForm]}, {0.2, 
      FormBox["0.2`", TraditionalForm]}}}]], "Output",
 CellChangeTimes->{
  3.9403125413681602`*^9, 3.940312573728527*^9, 3.941782626658318*^9, 
   3.956720071380634*^9, 3.956720383844192*^9, 3.9567204431855574`*^9, {
   3.956722104701777*^9, 3.956722118301899*^9}, 3.95679375021117*^9, 
   3.957864216297127*^9, {3.957864457307255*^9, 3.957864508092208*^9}, {
   3.957867251653659*^9, 3.957867284279244*^9}, 3.957867475059261*^9, {
   3.958015494331554*^9, 3.958015522021734*^9}},
 CellLabel->
  "Out[241]=",ExpressionUUID->"e0cf95ed-194c-4ead-969e-dff7d31f2957"]
}, Open  ]],

Cell[CellGroupData[{

Cell[BoxData[
 RowBox[{"figurePlot", "=", 
  RowBox[{"GraphicsColumn", "[", 
   RowBox[{
    RowBox[{"{", 
     RowBox[{"pqvel", ",", "pqacc", ",", "ptrq"}], "}"}], ",", 
    RowBox[{"ImageSize", "\[Rule]", "500"}], ",", 
    RowBox[{"ImagePadding", "\[Rule]", 
     RowBox[{"{", 
      RowBox[{
       RowBox[{"{", 
        RowBox[{"0", ",", "Automatic"}], "}"}], ",", "None"}], "}"}]}]}], 
   "]"}]}]], "Input",
 CellChangeTimes->{{3.947066204829157*^9, 3.9470662100380583`*^9}, {
  3.947068249491055*^9, 3.947068249801982*^9}, {3.956722243078436*^9, 
```
