## Supplementary material for "Visualising joint force-velocity properties in musculoskeletal models": Code&Data: ReachingLimitsFigures.nb (part 3 of 3)

```
  3.9567222450062857`*^9}, {3.956725726914143*^9, 3.956725756909853*^9}},
 CellLabel->
  "In[485]:=",ExpressionUUID->"1c7ee74b-768d-42cd-bdf0-c348ddc33f87"],

Cell[BoxData[
 GraphicsBox[{{}, {InsetBox[
     GraphicsBox[{{}, {{}, {}, 
        {GrayLevel[0], PointSize[
          NCache[
           Rational[1, 120], 0.008333333333333333]], Thickness[0.007], 
         StyleBox[LineBox[CompressedData["
1:eJw1lwlYlFUbhhGQZcY1cwlLxZQsNUUtDfl9Pk0pV0wKyd/MLDXT0kxN0zTL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           "]],
          FontFamily->"Arial",
          FontSize->22]}, 
        {RGBColor[1, 0, 0], PointSize[
          NCache[
           Rational[1, 120], 0.008333333333333333]], Thickness[0.007], 
         StyleBox[LineBox[CompressedData["
1:eJw1VwlYlNUaRlxARk0pJc3MBbm2kJJ63crXrEzc0kQy90wz86pk6kUy0Zu4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           "]],
          FontFamily->"Arial",
          FontSize->22]}, 
        {RGBColor[0, 0, 1], PointSize[
          NCache[
           Rational[1, 120], 0.008333333333333333]], Thickness[0.007], 
         StyleBox[LineBox[CompressedData["
1:eJxNVwlUldUWJkSmfA2aU+ZQmUOkPTOy1OdnRtqkT42UzAxNpdLSrHymZo5p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           "]],
          FontFamily->"Arial",
          FontSize->22]}}, {{}, {}}},
      AspectRatio->NCache[GoldenRatio^(-1), 0.6180339887498948],
      Axes->{True, True},
      AxesLabel->{None, None},
      AxesOrigin->{0, 0},
      AxesStyle->Thickness[0.00275],
      BaseStyle->{
       FontFamily -> "Arial", FontSize -> 22, FontColor -> GrayLevel[0]},
      DisplayFunction->Identity,
      Frame->{{False, False}, {False, False}},
      FrameLabel->{{None, None}, {None, None}},
      FrameTicks->{{Automatic, Automatic}, {Automatic, Automatic}},
      GridLines->{None, None},
      GridLinesStyle->Directive[
        GrayLevel[0.5, 0.4]],
      ImagePadding->{{32.15496469100316, 9.675229583581313}, {
       0.647367878895011, 0.647367878895011}},
      ImageSize->500,
      Method->{
       "AxisPadding" -> Scaled[0.02], "DefaultBoundaryStyle" -> Automatic, 
        "DefaultGraphicsInteraction" -> {
         "Version" -> 1.2, "TrackMousePosition" -> {True, False}, 
          "Effects" -> {
           "Highlight" -> {"ratio" -> 2}, "HighlightPoint" -> {"ratio" -> 2}, 
            "Droplines" -> {
             "freeformCursorMode" -> True, 
              "placement" -> {"x" -> "All", "y" -> "None"}}}}, 
        "DefaultMeshStyle" -> AbsolutePointSize[6], "DefaultPlotStyle" -> {
          Directive[
           RGBColor[0.368417, 0.506779, 0.709798], 
           AbsoluteThickness[1.6]], 
          Directive[
           RGBColor[0.880722, 0.611041, 0.142051], 
           AbsoluteThickness[1.6]], 
          Directive[
           RGBColor[0.560181, 0.691569, 0.194885], 
           AbsoluteThickness[1.6]], 
          Directive[
           RGBColor[0.922526, 0.385626, 0.209179], 
           AbsoluteThickness[1.6]], 
          Directive[
           RGBColor[0.528488, 0.470624, 0.701351], 
           AbsoluteThickness[1.6]], 
          Directive[
           RGBColor[0.772079, 0.431554, 0.102387], 
           AbsoluteThickness[1.6]], 
          Directive[
           RGBColor[0.363898, 0.618501, 0.782349], 
           AbsoluteThickness[1.6]], 
          Directive[
           RGBColor[1, 0.75, 0], 
           AbsoluteThickness[1.6]], 
          Directive[
           RGBColor[0.647624, 0.37816, 0.614037], 
           AbsoluteThickness[1.6]], 
          Directive[
           RGBColor[0.571589, 0.586483, 0.], 
           AbsoluteThickness[1.6]], 
          Directive[
           RGBColor[0.915, 0.3325, 0.2125], 
           AbsoluteThickness[1.6]], 
          Directive[
           RGBColor[0.40082222609352647`, 0.5220066643438841, 0.85], 
           AbsoluteThickness[1.6]], 
          Directive[
           RGBColor[
           0.9728288904374106, 0.621644452187053, 0.07336199581899142], 
           AbsoluteThickness[1.6]], 
          Directive[
           RGBColor[0.736782672705901, 0.358, 0.5030266573755369], 
           AbsoluteThickness[1.6]], 
          Directive[
           RGBColor[0.28026441037696703`, 0.715, 0.4292089322474965], 
           AbsoluteThickness[1.6]]}, "DomainPadding" -> Scaled[0.02], 
        "RangePadding" -> Scaled[0.05], "OptimizePlotMarkers" -> True, 
        "OptimizePlotMarkers" -> True, 
        "CoordinatesToolOptions" -> {"DisplayFunction" -> ({
            Identity[
             Part[#, 1]], 
            Identity[
             Part[#, 2]]}& ), "CopiedValueFunction" -> ({
            Identity[
             Part[#, 1]], 
            Identity[
             Part[#, 2]]}& )}},
      PlotRange->{{0, 0.496}, {-3.4826666666666677`, 3.4991666666666705`}},
      PlotRangeClipping->True,
      PlotRangePadding->{{
         Scaled[0.02], 
         Scaled[0.02]}, {
         Scaled[0.05], 
         Scaled[0.05]}},
      Ticks->{Automatic, Automatic}], {262.5, -166.09663447653423}, 
     ImageScaled[{0.5, 0.5}], {500, 309.0169943749474},
     BaseStyle->{Graphics3DBoxOptions -> {SphericalRegion -> False}}], 
    InsetBox[
     GraphicsBox[{{}, {{}, {}, 
        {GrayLevel[0], PointSize[
          NCache[
           Rational[1, 120], 0.008333333333333333]], Thickness[0.007], 
         StyleBox[LineBox[CompressedData["
1:eJxNVwlUldUWJjL0mZgjoggiMlNPcQgi7DvAvRdTM6fMRNG01MqngWY4pk9d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           "]],
          FontFamily->"Arial",
          FontSize->22]}, 
        {RGBColor[1, 0, 0], PointSize[
          NCache[
           Rational[1, 120], 0.008333333333333333]], Thickness[0.007], 
         StyleBox[LineBox[CompressedData["
1:eJw1VwlYldUWRWTSzBRlcsh5yEwiMQjFdQAZJUNRn/XMqSybVLSMZ6ZYr8hU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           "]],
          FontFamily->"Arial",
          FontSize->22]}, 
        {RGBColor[0, 0, 1], PointSize[
          NCache[
           Rational[1, 120], 0.008333333333333333]], Thickness[0.007], 
         StyleBox[LineBox[CompressedData["
1:eJw1VwtUlkUa/hfJyIiDCkaCykWssELkIib2jHITIdQI47geM9vM2kyw2lzW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           "]],
          FontFamily->"Arial",
          FontSize->22]}}, {{}, {}}},
      AspectRatio->NCache[GoldenRatio^(-1), 0.6180339887498948],
      Axes->{True, True},
      AxesLabel->{None, None},
      AxesOrigin->{0, 0},
      AxesStyle->Thickness[0.00275],
      BaseStyle->{
       FontFamily -> "Arial", FontSize -> 22, FontColor -> GrayLevel[0]},
      DisplayFunction->Identity,
      Frame->{{False, False}, {False, False}},
      FrameLabel->{{None, None}, {None, None}},
      FrameTicks->{{Automatic, Automatic}, {Automatic, Automatic}},
      GridLines->{None, None},
      GridLinesStyle->Directive[
        GrayLevel[0.5, 0.4]],
      ImagePadding->{{32.15496469100316, 9.675229583581313}, {
       2.665211731639374, 0.6299834828724329}},
      ImageSize->500,
      Method->{
       "AxisPadding" -> Scaled[0.02], "DefaultBoundaryStyle" -> Automatic, 
        "DefaultGraphicsInteraction" -> {
         "Version" -> 1.2, "TrackMousePosition" -> {True, False}, 
          "Effects" -> {
           "Highlight" -> {"ratio" -> 2}, "HighlightPoint" -> {"ratio" -> 2}, 
            "Droplines" -> {
             "freeformCursorMode" -> True, 
              "placement" -> {"x" -> "All", "y" -> "None"}}}}, 
        "DefaultMeshStyle" -> AbsolutePointSize[6], "DefaultPlotStyle" -> {
          Directive[
           RGBColor[0.368417, 0.506779, 0.709798], 
           AbsoluteThickness[1.6]], 
          Directive[
           RGBColor[0.880722, 0.611041, 0.142051], 
           AbsoluteThickness[1.6]], 
          Directive[
           RGBColor[0.560181, 0.691569, 0.194885], 
           AbsoluteThickness[1.6]], 
          Directive[
           RGBColor[0.922526, 0.385626, 0.209179], 
           AbsoluteThickness[1.6]], 
          Directive[
           RGBColor[0.528488, 0.470624, 0.701351], 
           AbsoluteThickness[1.6]], 
          Directive[
           RGBColor[0.772079, 0.431554, 0.102387], 
           AbsoluteThickness[1.6]], 
          Directive[
           RGBColor[0.363898, 0.618501, 0.782349], 
           AbsoluteThickness[1.6]], 
          Directive[
           RGBColor[1, 0.75, 0], 
           AbsoluteThickness[1.6]], 
          Directive[
           RGBColor[0.647624, 0.37816, 0.614037], 
           AbsoluteThickness[1.6]], 
          Directive[
           RGBColor[0.571589, 0.586483, 0.], 
           AbsoluteThickness[1.6]], 
          Directive[
           RGBColor[0.915, 0.3325, 0.2125], 
           AbsoluteThickness[1.6]], 
          Directive[
           RGBColor[0.40082222609352647`, 0.5220066643438841, 0.85], 
           AbsoluteThickness[1.6]], 
          Directive[
           RGBColor[
           0.9728288904374106, 0.621644452187053, 0.07336199581899142], 
           AbsoluteThickness[1.6]], 
          Directive[
           RGBColor[0.736782672705901, 0.358, 0.5030266573755369], 
           AbsoluteThickness[1.6]], 
          Directive[
           RGBColor[0.28026441037696703`, 0.715, 0.4292089322474965], 
           AbsoluteThickness[1.6]]}, "DomainPadding" -> Scaled[0.02], 
        "RangePadding" -> Scaled[0.05], "OptimizePlotMarkers" -> True, 
        "OptimizePlotMarkers" -> True, 
        "CoordinatesToolOptions" -> {"DisplayFunction" -> ({
            Identity[
             Part[#, 1]], 
            Identity[
             Part[#, 2]]}& ), "CopiedValueFunction" -> ({
            Identity[
             Part[#, 1]], 
            Identity[
             Part[#, 2]]}& )}},
      PlotRange->{{0, 0.496}, {-58.055555555567494`, 51.229166666672995`}},
      PlotRangeClipping->True,
      PlotRangePadding->{{
         Scaled[0.02], 
         Scaled[0.02]}, {
         Scaled[0.05], 
         Scaled[0.05]}},
      Ticks->{Automatic, Automatic}], {262.5, -498.28990342960265}, 
     ImageScaled[{0.5, 0.5}], {500, 309.0169943749474},
     BaseStyle->{Graphics3DBoxOptions -> {SphericalRegion -> False}}], 
    InsetBox[
     GraphicsBox[{{}, {{}, {}, 
        {GrayLevel[0], PointSize[
          NCache[
           Rational[1, 120], 0.008333333333333333]], Thickness[0.007], 
         StyleBox[LineBox[CompressedData["
1:eJw1Vws4VOn/R5QtZDCIhDGDyFqWLrb6vN1ryao2pFZqK6l2K0UX223b1qab
dittvxIiXaVSYWNel8ZdLjPG3XbVfbPVEqn/nPOe//s888xznjPzPd/L5/I9
9kvXzl2uo6Wl1aP5cN8fznfVzV4aBi3hsOt1uK0/74jvgyD0bl91e+MfmzE7
70eR5fN9YPd3Yv2VyoVRNimIMcuYcW/rL7iR/vBk45Trwu9/A4IWXpW/oNjy
1NFD/9J+iLRjA9JWVAj/j0eQ44e5WKvE+I5vDiT8+Du2xy8vKLZtE+IdQU7f
cFu36gfInWWg4xp7DJMzL4Rud3omxD+OVpOcvw3yX8MnqzQ6//QJwCfq0fUP
b4XnncR3o30607PfI3vEnudzshPR0P+9vY/uJ+H5SXA6PaLFM0yHnCy2y4xc
mQxPXa2SxG16hOWTgrFmExcOKtEnLe+5B56B6phP6fNJBoTllwqPqf6L76qH
Emv3NunAXWlIjbs/v0EhIizfsyBmlcd/TjMlIcu+0kRMR831Be9y4sSE5X8O
P8+zndkeYUFO/Mmd83BJnyDrnDqMsHouYE1VYOi/Q61JU3X3vAdpF/GXUr/f
r2o4YfVdQoe44FNg5AgyTDfQyO3aZQRYHonw0rYjrN4MPDg45r1brh0JHscF
vILQJr3dq1fYE1Z/JhRnvi001ZEQvzF7J4U9yoSrd0ySOF4i9OMqvnCnE30M
HciLOVxEzfWyqIudPzkI/bmGvsoFpyNbHci+NZ1957uuoWNutUWMu1To13UU
nShPydwgJa6x5poSriOqcosi/5JU6F8W/toxampso5RUJE+7+aY/C6v8fstJ
7ZUK/byBN3YTphmJZGS1pluWujdxXBy3EbYyob83sXb53mpPBxkZrD6zbsLg
W/hytOahdjKh37ewOWt9cYiZjFzgyjXORrpErDDXkQn9z0ZPQIrsUKeUfM2F
M8+BZM7KBd0lUmEeOfh8o0xHdVpKnnHtHp6LqXHaJrPXSYX55CLCyqxqwFgp
4bpXI/kLVvdeTtLvcRDm9RcspdtCpl1xICMXHSp853wby7YETQgLdRDmdxuL
Qgz3xug6kDJNNCv3PPi1a33ZkSwR5pkHy6z4nbXeEhJx+OVP8M5Hf6/96GBq
L8w3H8aTVE9UxJ5oktOULMcc9x4vp1v/P285wutFtEpiR759kPa/YjuKT/pF
O2WDbIX5U+QH0OgvrtmQVE331Gco2i+Pql0wfbiAB4pI72uubkVW5G2/cvNT
xwIU/XN2YbTzMAEfBajfE9wvirYgU3kAFOD1qpwvTS+JBbwUYF7UoTUZ5abk
iCVXUCG63H9W+NWJBPwU4u2YZGPt2KGETy+zEKt+c/kwbOIQAU+FyA5x+ryk
YiD5kj9FmO74t3qmp46AryLke65VRT3pxW5arkFQEfo6I6jdyC4wvBVhdODS
xKNZrajXTD94XDEsjyo/WykplTP8FWNsUppro+KZ3IEPWIzDrzrNHnZ2yxke
i2E3pNZ+3VRtumElN4A7CN6wM+xg4kDK8HkHB8Ie9G7qH0KL3jlrJnwHneeN
coZlGFOGVwXOdey53BRiSk35BBUwHOtbFqljThl+Fbj29dM/Q1MsKZddVqkC
sqMjH9uNtaYMzyX4fdIriV+BDb126p90hW8J+h79IS6ysaMM3yVYvSwoZPpc
e6rDF1yCLtXB+8O3SSjDeynUK8fVTDnlQOfygCmF04o8y/KrUsrwX4pJMy6G
1OXIaApXrrJU6JcjZXwog1mIRjGTnei/XLjgMhSKA86l73CmjB9lqKzzr3rk
P5JO5uDfUgZJZO/WfCMXyvhSjjIdx3XP813o7xx8Q8sxa8/VPXaLXSnjTzm4
f71/5UrvbeUGUo6AH9ZJen8YRRmfKtDvcXn29y2jqAcP8ArM+GOfR+ZoN8r4
VYGzy8Z9lrbDje46OkUDmQr44t6LhmtulPGtEiOPvv4l9K4brZVwA66Es2qi
zaFaN8r4V4lpuafnxd9yo/YaNB9+WQmj8O3eg3a6UcbHKjj8MsN6htSNrufo
sa4Kg54dmTEmZRRl/KyCsq518JJ3rrSAg9+bKigsXnZNtnKljK/V0GsLrbM0
dKEinpDVSNjX419Z7kwZf6vR6zh7d8ocJ8q37301ove7fn4wRUYZn+9i+8OG
1JZCB8qn99NdZMy6JYsssKeM33fRU+wzP3+TLWWuXYOk/V1L/vvdmjK+1yDA
5uKRxHGW9JzCV8PoGsSok9zzvjOnjP81KL2RvPSkrZgGaNhosrsGwT62ibKx
ZpTpQQ1O+a6f3xRrSnvmcQFrMPG6lMzuN6FMH2ogLtkVVHHAhCZZcYSoxVeH
4j595WlCmV7UIq5zjXbyIxGdyQ+4FjHhWfNnpYoo049apCzxeBayWkRfp3MJ
1qLZZq5B/FgRZXpSi4LHw8ebDhbR45rsaHktIkYfKgprN6ZMX2rx5vCRt19k
GVPiHaqhVB2ivbeUr4ozpkxv6rDb8kmzRZgxfdLHFVyHmoT2j4u8jCnTnzr8
1nUiKGqgMeXQsuhQHf7VXAZeHEqZHtXBcsq42ozJQykrtw4uw7QuZNcaUaZP
dTiQreX1dZAR5cOZ1INEnJszs86QMr2qR0uaYWzaJEPKy9G8ekQ9nBkelmpA
mX7V43aVtdOe90MoLydH66G18bi7OxlCmZ7VY3JVvEvcpsGUlwN1PeYuu5ys
TPyMMn2rR9fuN+e/v6FPd3B0tlSi4vZ8dXLuIMr0TomcgoBYccZA6sQTSIlb
L2OUiw/pUaZ/SjSUDYv7KlSX3uXo9D8lVr1Tzd9lNYAyPVTivcfjDFmxNt3E
0aFNiVDf0kETFmpRpo9Ktp/I++W2HJxHqOBS5jP8u7ReOdNLFRL6c+tPhXfL
Szj4hangscTLtWXQWznTTxWs90ivb419LV/LjTdZhdTeaveva57KmZ6qWP1B
9+UWPOFVGFa+N1o8VyVn+tqAtx62xk/8bsrlXHrSBtxybDtWqncHTG8bkHPO
XHTnYTPCV3CnAWkrhmbpFD0S9skG2Dw12H971CtoyKxR2AbYZY3I9/v2DZge
N2Bx9oYlqQnd4Ird/LQBfQ4GA4619oHpsxomnvHhCUO1SCgfUA3/ug8el910
CNNrNUQHXtlFT9clA3mBUmN8ft7qmqCBwn6ihtfuHnpwsT7hpmGWoYY04VP8
9oWDCdNzNZqcdi5dNsuABPIJqvFqa0SclpORsM80oujmtD8N/x1KPnJ082iE
5yY3e1ulMWF634gVfgVW4WdE5CwH58hGXP11X2v9chNh/2mEwqs+z9/KlPjz
BTdis6xswza5KWF+0IjoDo/x/80zI/9x43jXiMZ6ox2zG8yEfakJXHsspolJ
IlfumCboS/Z5dSWKCfOLJiTFNo/ef19MpvMNbEJ3tG8kNTIX9qsmaPekf7tX
Yk5ecfaQ24T57xMP69uYE+YnTbjy3OLFr/1icoyT9z7N/W8e224rEgv7WDNe
pI3UOfmjmEzkB9KMfYrmjqaPZoT5TTMWxD103bXRjDzm5HV7M+anFjZOrjEV
9rdmiD5lps0wNSW8/NFm9j4CE8L8qBknhiwasTpQxORFpwXdem8LTy00Fva9
Fqxa1RSyONWI8PSd0oItwee8q2IMCPOrFpg5+D4ODh1MeHrsaQGvq1M+E/bD
Fly50X3exUuf8PBTtMB7qzeJcB5EmJ+1oCmma1rM8IFExY1XvxUNH6v/e2Ko
J+yTrZgR9PSVT98Aso1r36xWrA+6IjnzQIcwv2vFBRcv4wqFNpHxAGyF0c8H
A2+kagn7ZyvGW0zfOqfvI6oqudOKyXqxFlNTP4D5YSt8Nm5tPzCtF1F/cILa
Butdm7+T/90N5o9tENuejj+16R1seEC3YWTV4/WWBm/A/LINaW1Pvp+Y9Bp3
OLk/3IYO6yla69a8APPPNgw5uWbApqRO/MDLaRv8OUO9dx/MT9vgPeWCc+jy
Voh5grTjRoDnuBsaXWX+2o5Lf9+yV6wuRh4nB4HtyOxcfaxiegKY37ajf7bz
VGp/W76co1uC5vqLyZpXgmo58992LJ3p7/ijWC1ncG5HblL+cv+EdjnzY819
k88filrvy3m4WHXgl915e+3HPZYzf+7AN7rrR/iHPZXz41jUAQNtejX8mxdy
5tcdaHh0ZOdx3X/kfLmnOnB2saTdR/5azvy7A79+2jhAr71L/n+mR2+A
           "]],
          FontFamily->"Arial",
          FontSize->22]}, 
        {RGBColor[1, 0, 0], PointSize[
          NCache[
           Rational[1, 120], 0.008333333333333333]], Thickness[0.007], 
         StyleBox[LineBox[CompressedData["
1:eJwtVwlYjWn7rygtTirLZK1MliZmZI+Zfm9M+H/Hns+uUUgM2vA1ZJnI2FKW
imFENUWSVIqU522VNqfOaTnntCCktO8b/ud9n/e5rnN1neuc7ve+79/2HDMn
17W7NNTU1HpUL+7vwP3W4hVO26EmHPreDRP2PVbuDvyD9B3fm3Lwqhccv4Rk
eP9xmdDPT0JP/6ezy1aEkaMjYpa+PXIafnZS+as3scL3z+JBnoW6lc5z8kfd
ZCvt6IuQHznjlh+XIfx/AHadt9ZesDmP/Fy9yi/4wBUkisfqiwcVC/WuocLo
2ZuhX0tJ8v8N1bD8Kwj3PO0szDZWCPWv4+fhf5sHjXhLFiTkHH4R8jfig/dH
PjR8LzzvFiyGxOvMmFZLnk7w/bzm6W2YSm4k3F9QLzz/DhTRfVv32zWSW5mm
sR4ud1EbUTBfZNgi9BOK561NORv3txJlL/fAMMimSZoCQtuE/sIxOMbS+XRS
Oxn7U6W51p//IrfXqTkruEPoNwJTLWLVIpZ3ks07F6oqRiLp6LNVl9I7hf7v
wUUiQZpmF/n7BnfuY0vzPIX7oC5hnihMOjI6yyOvk8gLu+1r/n2AuYO2BkwX
dwrzRSOnSWOSZlAHGT14vf70uIdImhpvO/lGuzBvDCyVf6V82NtGNlpzBR9h
9FepaERPizB/LDIS7W6I4prI8nnnbLd/iIXvtZB1/R31wj4eY9uo4Tf9P38k
DWu4io8xynfbiF/c3gn7icOrDRoWj39Xkgv7avvvt8bBSewfcWRmkbCveOxx
27LFyyGZWP41SjVCPLxb7Y6mBMSB7i8BIePdtll9L0HeXbvE9i8JMApf2+Ay
rgJ0n09wp7rb1WHce/yu2pbx4ESM1zzrM9q+HnS/iZhwLjjS064FumVhbr/o
JuGLs1Oywe/toPtOQsusH8dpn+tCFDeuwVNIiXmgRUQv6P6fom5phoVn/AD+
w5Ub9Qx3leIxYU++geLxDI5RN56MWK3O1HPrHpeMFc4pDzuSNRiKTzKsp3RJ
bEYNZrjtSSY+h1Oore5tJ02G4vUcC2oj5+vf0mIstvqnd05NgbHOfuvg9CEM
xS8F+wK3u8+XajOvVNXG/JSKT38ZpocV6DAUz1TYGa5Nin+ky+y53OiNOS/Q
MmrZ6gEvPYbi+wIPhwfXjJw6lFE1pxqZIOf4KPHllKEMxZtAfc+3QdFzRMy6
mn9vZpqy+PFwf/TMqyKG4s9iUoGJVCETMeGq7ZWFsbAaYrv0QZ+IoXxgQSx9
vj0crM90fJF51U1Ow68z9H8c3y5iKD/SkLhM4WeTLWJ+5QmQhqUaormHjosY
ypc0PA7Vks4YJ2KuGXMDpePY4K8t7SFDGcqfdNzWWWEk1h3K8O3FpuNmdtdm
yRY9hvIpHcsjdJdMCtRlZvEnAzU1w+PaE3UYyq8MKOw9VjakaTOn2FwVgzLQ
ETFxZHbiEIbyLQPjD1db/RykxUhV6G+0zoTbIjMNfUdNhvIvE0ujsyLVjAcz
3/MFM2F+YkZLxXMNhvIxE48ei9e5rlBnPF04ALIQGp8/ccTNbwI/s7B90561
ukcGkNE5VYVwFlIKxk7xte4V+JqN3ItJgQ7KTgznG8xG22+m2gGObQJ/s9H/
yFPqfKsRXHcJOdnY7HPxpO7SjwKfX2IBL8BKxP3THJktfonW6dFjmy/lC/x+
CU3WS0v05SrR4Ad+iY+/FM527JcQyvccWJ8Yrmvo9oas5QmTg2CPF+VH3T8J
/pODk4kl0bNsWkgoN64sB116h1WW0EGoHl4hced/T99c3kPauHIbX2Filtq5
yasHBL96hbT3Sy4/mazGLuLor3yF7XXeXkGmGizVSy6iDPwz84YPZq9w9HXI
henR1P6aL5os1U8uXpx58/Sicgj79ggHSC66P85bPvueDkv1lIdRc66febtD
j7XiCZ6HR42NQe/VRCzVVx5GXzQ8t0isz/4ZuFhFGdV7d3WXaweGsVRv+Zg9
bPvl30wM2KKJHMD5GG2td1ThbsBS/eUjypFMKX1mwJqp2Hy5MR/3d9tObc4w
YKkeC9D15Mc5i4gB687Jw60A9YFxQ91vGbBUnwWQOFlcebTTgE3j6NdeAI3y
k9ruIw1YqtdCPCq0Mj26bRhryAuyECZlZ867O+izVL+FsNfSd6n7QcTy6+st
RFXeMY8RrB5L9fwaDbN2H8u10mX59rxfQ0/31Ey/CG2W6vs1jH5aVXu+TYul
qS1B98Y+ieYcTZbqXQLDi6fEL70HsfeyxSpFS7AvKG9JbYU6S/Wvyp7o1eH9
f6ixq1VqNDolwUqHnRrH/b4S6gcSuHECdhsgPfZcQQn6pEsOLQjoE/JCgpbv
4ic9eNdD7ozhBFGEkq0HZsgcuwn1iyIcd5WGfNHuIst4gIsQ7Hpso6usQ8iX
IsQ4nskentZOWiK5BovwYee79bb5bYT6SRF83N3qrre3kuuq7tjcImivL8lr
nt0q5FERFiWsT7C+1EKYOQ4qSRXDcuYCU53+ZkL9phihSV5er9Wbyad+buBi
xPqv3NY7rUnIr2KIrX9rSPVqJBxbtvoXY1O6wnjh2wZC/agY/qtnhZ93aiB0
3GKsSclVRPR8FvKuGKnqzi9OhXwmfDkjKXbvDHiubf+ZUL+SwnPHkXSjYZ8J
b0f2UkT8sN/d73W9kI9STJ9yt8M3oJ7wdhIopfOsrCfUz6TQD7+wwlKznvB2
UCbFjh0OS8fF1Ql5KsXTw6Hm5mvryAlOzsYy3EmLKAx794lQv5Phn9v/22Hr
+IlM4QUkQ+qF7pquvFrh/iLD2E4DvybTWvKak9NNGWb4ZC8PdfhIqB/K4JMz
cUXKqQ/kf5wcKmU4LWtssPR/T6g/yhASbRyjf7KGmHB0nlCC82bWN57+9x2h
flmCwOlXDocNe0tecvTbXoK5HpXX2jZXC/elEthfE9d851BBXDl475agS3vO
4qipckL9tAQ9a70kDckl5Dte8CVINc49d3hkMaH+WgrPZXvv7vTIJ4Rrz7wU
iqzZ0tSVmYT6bSm05HHe284kkd3O3ClF1JMZeo23goT7WSkmvjGIkjXch0rM
KoctxQ2fOYUR37OCH5diw+J3E8QmueCG9aorRcjBiWnrZhUL/lxG+eBVBge+
YBmGiS6sKVNUCH5dhvDs09fFP7yFFm9QZYDGiZ7e5hrBv8tgGVG8av7zj+DQ
GBFTBkWN70Gvs3Wgfl6GT3tY0zr7BqznGyyDmluD3HN0s3CfKcc7k8QOl/oW
fOXkZlUOM5vYGsK0gfp9Oez0DedFXmlHBEdnj3J8y3vioq7oEO4/5ag6mKff
OqwLK/mBy/Ew3fmk3sxu0Dwoh4nYJPmOTQ+6ODg6y1H0/ZLX02f3CvclOUyP
XY2wNezDbW7ceXJIiqKCDsr6QPNCjqG1Y5xdvPuxhF+gHGcWRLvlDRkQ7ldy
+HpL4jcdGkATFw/JcjTpGCkrMwZA80SOEyttj89tG0AQZ+/9chRmHjRb/20A
NF8UWOfmZftr/QBseEAUeHN3qmRK3ABo3ihQsCnEY/n6AXzk7PW4Ao8PpCyc
WdoPmj8KOJy2yP3Xqh+8/bEKdHkXeMhd+kDzSIHZy/ffP+XdC95eNJQYM3K+
XOtAD2g+KWGhcy7BD93g5btYib3yzb+Zd3SC5pUS7/fu3LA5uwO8PHyV6K6v
udvc1A6aX0q0X90bcmlIO3j6ZStRYu61eMzINtA8U2Kdn4No9ZhWlHDwaldA
dOnKhlrjFtB8q8Cm3l0zlpg34RjfYQVi/nxoNE2/ATTvKmBi2bP/bGsdJvEE
rEDf0urwPZJa0PyrQMgE5cw30R9QkM+dClgEbdksOlcDmocVWLmoTs9s91sc
usoZaiWcfLfYXLlSBZqPlbCxMVvoukOB8TyhKxGwKy3TRKU7mpeViGScdxct
LEYWZ/eXK/Ht2g9ruoJUOcznZyX+wxt6JvbzdlqJWxdIo47Rc9A8rcThsyfK
i8PuYyQvkCrssT/kvy9mL6H5WoV/pj2pck14QFI5O1hfBd0znqJZs5MJzdsq
BL/8+7JtUzrZxcktuAo+3Hp25wi/j6rQsuZEarpPAaF0roJK3L9bmBYRmsdV
uBOpfip8lZTwdBlTDeuimEW5q0oIzedq0JwtIzwcW6vxoO5I6Of0ckLzuhqx
Ac9m3purIPy4/1TDqGrC6ZPeSuH3WDUajDdsHRdYQf4f9AbaGg==
           "]],
          FontFamily->"Arial",
          FontSize->22]}, 
        {RGBColor[0, 0, 1], PointSize[
          NCache[
           Rational[1, 120], 0.008333333333333333]], Thickness[0.007], 
         StyleBox[LineBox[CompressedData["
1:eJw1lwdUk1cfxhGtWxyIUKqiqBSlaq0T16OidSAWRxUsItpWUVGUqiCFWieK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           "]],
          FontFamily->"Arial",
          FontSize->22]}}, {{}, {}}},
      AspectRatio->NCache[GoldenRatio^(-1), 0.6180339887498948],
      Axes->{True, True},
      AxesLabel->{None, None},
      AxesOrigin->{0, 0},
      AxesStyle->Thickness[0.00275],
      BaseStyle->{
       FontFamily -> "Arial", FontSize -> 22, FontColor -> GrayLevel[0]},
      DisplayFunction->Identity,
      Frame->{{False, False}, {False, False}},
      FrameLabel->{{None, None}, {None, None}},
      FrameTicks->{{Automatic, Automatic}, {Automatic, Automatic}},
      GridLines->{None, None},
      GridLinesStyle->Directive[
        GrayLevel[0.5, 0.4]],
      ImagePadding->{{32.15496469100316, 9.675229583581313}, {
       0.6299834828724329, 0.6299834828724329}},
      ImageSize->500,
      Method->{
       "AxisPadding" -> Scaled[0.02], "DefaultBoundaryStyle" -> Automatic, 
        "DefaultGraphicsInteraction" -> {
         "Version" -> 1.2, "TrackMousePosition" -> {True, False}, 
          "Effects" -> {
           "Highlight" -> {"ratio" -> 2}, "HighlightPoint" -> {"ratio" -> 2}, 
            "Droplines" -> {
             "freeformCursorMode" -> True, 
              "placement" -> {"x" -> "All", "y" -> "None"}}}}, 
        "DefaultMeshStyle" -> AbsolutePointSize[6], "DefaultPlotStyle" -> {
          Directive[
           RGBColor[0.368417, 0.506779, 0.709798], 
           AbsoluteThickness[1.6]], 
          Directive[
           RGBColor[0.880722, 0.611041, 0.142051], 
           AbsoluteThickness[1.6]], 
          Directive[
           RGBColor[0.560181, 0.691569, 0.194885], 
           AbsoluteThickness[1.6]], 
          Directive[
           RGBColor[0.922526, 0.385626, 0.209179], 
           AbsoluteThickness[1.6]], 
          Directive[
           RGBColor[0.528488, 0.470624, 0.701351], 
           AbsoluteThickness[1.6]], 
          Directive[
           RGBColor[0.772079, 0.431554, 0.102387], 
           AbsoluteThickness[1.6]], 
          Directive[
           RGBColor[0.363898, 0.618501, 0.782349], 
           AbsoluteThickness[1.6]], 
          Directive[
           RGBColor[1, 0.75, 0], 
           AbsoluteThickness[1.6]], 
          Directive[
           RGBColor[0.647624, 0.37816, 0.614037], 
           AbsoluteThickness[1.6]], 
          Directive[
           RGBColor[0.571589, 0.586483, 0.], 
           AbsoluteThickness[1.6]], 
          Directive[
           RGBColor[0.915, 0.3325, 0.2125], 
           AbsoluteThickness[1.6]], 
          Directive[
           RGBColor[0.40082222609352647`, 0.5220066643438841, 0.85], 
           AbsoluteThickness[1.6]], 
          Directive[
           RGBColor[
           0.9728288904374106, 0.621644452187053, 0.07336199581899142], 
           AbsoluteThickness[1.6]], 
          Directive[
           RGBColor[0.736782672705901, 0.358, 0.5030266573755369], 
           AbsoluteThickness[1.6]], 
          Directive[
           RGBColor[0.28026441037696703`, 0.715, 0.4292089322474965], 
           AbsoluteThickness[1.6]]}, "DomainPadding" -> Scaled[0.02], 
        "RangePadding" -> Scaled[0.05], "OptimizePlotMarkers" -> True, 
        "OptimizePlotMarkers" -> True, 
        "CoordinatesToolOptions" -> {"DisplayFunction" -> ({
            Identity[
             Part[#, 1]], 
            Identity[
             Part[#, 2]]}& ), "CopiedValueFunction" -> ({
            Identity[
             Part[#, 1]], 
            Identity[
             Part[#, 2]]}& )}},
      PlotRange->{{0, 0.496}, {-14.909295, 10.568747}},
      PlotRangeClipping->True,
      PlotRangePadding->{{
         Scaled[0.02], 
         Scaled[0.02]}, {
         Scaled[0.05], 
         Scaled[0.05]}},
      Ticks->{Automatic, Automatic}], {262.5, -830.4831723826712}, 
     ImageScaled[{0.5, 0.5}], {500, 309.0169943749474},
     BaseStyle->{Graphics3DBoxOptions -> {SphericalRegion -> False}}]}, {}},
  ImagePadding->{{0, Automatic}, None},
  ImageSize->500,
  PlotRange->{{0, 525.}, {-996.5798068592054, 0}},
  PlotRangePadding->{6, 5}]], "Output",
 CellChangeTimes->{
  3.947066213310907*^9, 3.947068250493224*^9, 3.956722246278005*^9, {
   3.956725727737993*^9, 3.956725757287459*^9}},
 CellLabel->
  "Out[485]=",ExpressionUUID->"1a349683-966e-428b-8848-5fbb66fdbc36"]
}, Open  ]],

Cell[CellGroupData[{

Cell[BoxData[{
 RowBox[{"SetDirectory", "[", "dirFigures", "]"}], "\[IndentingNewLine]", 
 RowBox[{"Export", "[", 
  RowBox[{"\"\<timeSeriesData_torqueandAccel.png\>\"", ",", "figurePlot"}], 
  "]"}]}], "Input",
 CellChangeTimes->{{3.947066260936899*^9, 3.947066267694448*^9}},
 CellLabel->
  "In[556]:=",ExpressionUUID->"8388ddda-b08f-4003-b5fa-c105e01b0139"],

Cell[BoxData["\<\"/Users/chris/Desktop/WTageing/papers/ReachingLimits\"\>"], \
"Output",
 CellChangeTimes->{3.947066273802064*^9},
 CellLabel->
  "Out[556]=",ExpressionUUID->"5d743416-6a8e-4cee-8366-721e25154461"],

Cell[BoxData["\<\"timeSeriesData_torqueandAccel.png\"\>"], "Output",
 CellChangeTimes->{3.947066273924658*^9},
 CellLabel->
  "Out[557]=",ExpressionUUID->"54361655-a3cd-4f12-86e2-d6fc50f1b093"]
}, Open  ]]
}, Closed]],

Cell[CellGroupData[{

Cell["SI movies", "Chapter",
 CellChangeTimes->{{3.940318069237808*^9, 
  3.940318071876867*^9}},ExpressionUUID->"2095fefd-c81c-4899-8f64-\
aef26792fc17"],

Cell["\<\
movie 3 control reach 1: forward reach (technical name A03_FB_P00_f0)
movie 4 control reach 2: sideways reach (technical name A03_FB_P00_f1)
movie 5 control reach 3: cross-body reach (technical name A03_FB_P00_f2)

movie 6 perturbed reach 1: forward reach (technical name A03_FB_P04_f0)


Directions - run analyseReaches.nb using technical name as the trial name;  \
run the joint FV volume section
\
\>", "Text",
 CellChangeTimes->{{3.940318112157795*^9, 3.940318154196176*^9}, {
   3.94031820729671*^9, 3.940318262460202*^9}, {3.9403183634472017`*^9, 
   3.940318461815606*^9}, 
   3.940325954395015*^9},ExpressionUUID->"a592eb59-3241-4bf5-ab4c-\
767340836272"],

Cell[BoxData[{
 RowBox[{
  RowBox[{"yrange", "=", 
   RowBox[{"(*", "0.05", "*)"}], 
   RowBox[{"(*", "0.75", "*)"}], "0.5"}], ";"}], "\[IndentingNewLine]", 
 RowBox[{
  RowBox[{
   RowBox[{"pertTimings", "=", 
    RowBox[{"{", "\[IndentingNewLine]", 
     RowBox[{
      RowBox[{"{", 
       RowBox[{"\"\<A03_FB_P01_f0\>\"", ",", "0.022"}], "}"}], ",", 
      RowBox[{"{", 
       RowBox[{"\"\<A03_FB_P02_f0\>\"", ",", "0.064"}], "}"}], ",", 
      RowBox[{"{", 
       RowBox[{"\"\<A03_FB_P03_f0\>\"", ",", "0.106"}], "}"}], ",", 
      RowBox[{"{", 
       RowBox[{"\"\<A03_FB_P04_f0\>\"", ",", "0.148"}], "}"}], ",", 
      "\[IndentingNewLine]", 
      RowBox[{"{", 
       RowBox[{"\"\<A03_FB_P01_f1\>\"", ",", "0.032"}], "}"}], ",", 
      RowBox[{"{", 
       RowBox[{"\"\<A03_FB_P02_f1\>\"", ",", "0.094"}], "}"}], ",", 
      RowBox[{"{", 
       RowBox[{"\"\<A03_FB_P03_f1\>\"", ",", "0.158"}], "}"}], ",", 
      RowBox[{"{", 
       RowBox[{"\"\<A03_FB_P04_f1\>\"", ",", "0.222"}], "}"}], ",", 
      "\[IndentingNewLine]", 
      RowBox[{"{", 
       RowBox[{"\"\<A03_FB_P01_f2\>\"", ",", "0.038"}], "}"}], ",", 
      RowBox[{"{", 
       RowBox[{"\"\<A03_FB_P02_f2\>\"", ",", "0.116"}], "}"}], ",", 
      RowBox[{"{", 
       RowBox[{"\"\<A03_FB_P03_f2\>\"", ",", "0.192"}], "}"}], ",", 
      RowBox[{"{", 
       RowBox[{"\"\<A03_FB_P04_f2\>\"", ",", "0.270"}], "}"}]}], 
     "\[IndentingNewLine]", "}"}]}], ";"}], "\[IndentingNewLine]", 
  RowBox[{"(*", 
   RowBox[{
    RowBox[{
    "perturbation", " ", "never", " ", "happens", " ", "for", " ", 
     "controls"}], ",", " ", 
    RowBox[{
    "so", " ", "make", " ", "start", " ", "time", " ", "arbitrarily", " ", 
     "large"}]}], "*)"}]}], "\[IndentingNewLine]", 
 RowBox[{
  RowBox[{"pertTimingsControl", "=", 
   RowBox[{"{", 
    RowBox[{
     RowBox[{"{", 
      RowBox[{"\"\<A03_FB_P00_f0\>\"", ",", "10"}], "}"}], ",", 
     RowBox[{"{", 
      RowBox[{"\"\<A03_FB_P00_f1\>\"", ",", "10"}], "}"}], ",", 
     RowBox[{"{", 
      RowBox[{"\"\<A03_FB_P00_f2\>\"", ",", "10"}], "}"}]}], "}"}]}], 
  ";"}], "\[IndentingNewLine]", 
 RowBox[{
  RowBox[{"pertTimings", "=", 
   RowBox[{"Join", "[", 
    RowBox[{"pertTimings", ",", "pertTimingsControl"}], "]"}]}], 
  ";"}], "\n", 
 RowBox[{
  RowBox[{"pertStart", "=", 
   RowBox[{
    RowBox[{"pertTimings", "[", 
     RowBox[{"[", 
      RowBox[{
       RowBox[{"Position", "[", 
        RowBox[{"pertTimings", ",", "trialname"}], "]"}], "[", 
       RowBox[{"[", 
        RowBox[{"1", ",", "1"}], "]"}], "]"}], "]"}], "]"}], "[", 
    RowBox[{"[", "2", "]"}], "]"}]}], ";"}], "\[IndentingNewLine]", 
 RowBox[{
  RowBox[{
   RowBox[{"pertEnd", "=", 
    RowBox[{"pertStart", "+", "0.018"}]}], ";"}], 
  "\[IndentingNewLine]"}], "\[IndentingNewLine]", 
 RowBox[{
  RowBox[{
   RowBox[{"isPerturb", "=", 
    RowBox[{
     RowBox[{"ToExpression", "@", 
      RowBox[{"StringPart", "[", 
       RowBox[{"trialname", ",", "10"}], "]"}]}], "!=", "0"}]}], ";"}], 
  RowBox[{"(*", 
   RowBox[{"determine", " ", "if", " ", "a", " ", "perturbed", " ", "trial"}],
    "*)"}]}], "\[IndentingNewLine]", 
 RowBox[{
  RowBox[{"pertColor", "=", 
   RowBox[{"If", "[", 
    RowBox[{"isPerturb", ",", "Red", ",", "Black"}], "]"}]}], 
  ";"}], "\[IndentingNewLine]", 
 RowBox[{
  RowBox[{"framePanels", "=", 
   RowBox[{"{", "}"}]}], ";"}], "\[IndentingNewLine]", 
 RowBox[{
  RowBox[{
   RowBox[{"ptarget", "=", 
    RowBox[{"ListPointPlot3D", "[", 
     RowBox[{
      RowBox[{"{", "targetXYZ", "}"}], ",", 
      RowBox[{"PlotRange", "->", 
       RowBox[{"Table", "[", 
        RowBox[{
         RowBox[{"{", 
          RowBox[{
           RowBox[{"-", "range"}], ",", "range"}], "}"}], ",", 
         RowBox[{"{", 
          RowBox[{"i", ",", "1", ",", "3"}], "}"}]}], "]"}]}], ",", 
      RowBox[{"BoxRatios", "\[Rule]", 
       RowBox[{"{", 
        RowBox[{"1", ",", " ", "1", ",", " ", "1"}], "}"}]}], ",", 
      RowBox[{"PlotStyle", "->", "Red"}], ",", 
      RowBox[{"Axes", "->", "False"}], ",", 
      RowBox[{"Boxed", "->", "False"}]}], "]"}]}], ";"}], 
  "\[IndentingNewLine]", "\[IndentingNewLine]", 
  RowBox[{"(*", 
   RowBox[{"for", " ", "stick", " ", "figure", " ", "inset"}], 
   "*)"}]}], "\[IndentingNewLine]", 
 RowBox[{
  RowBox[{"framePanelsStick", "=", 
   RowBox[{"Table", "[", "\[IndentingNewLine]", 
    RowBox[{
     RowBox[{
      RowBox[{"fr", "=", "i"}], ";", "\[IndentingNewLine]", 
      RowBox[{"time", "=", 
       RowBox[{
        RowBox[{"ToString", "[", 
         RowBox[{"NumberForm", "[", 
          RowBox[{
           RowBox[{"fr", "*", "mjdt"}], ",", 
           RowBox[{"{", 
            RowBox[{"3", ",", "3"}], "}"}]}], "]"}], "]"}], "<>", 
        "\"\<s\>\""}]}], ";", "\[IndentingNewLine]", 
      RowBox[{"labelnormal", "=", 
       RowBox[{"Style", "[", 
        RowBox[{"time", ",", "Black", ",", "Bold", ",", "20"}], "]"}]}], ";", 
      "\[IndentingNewLine]", 
      RowBox[{"labelperturb", "=", 
       RowBox[{"Style", "[", 
        RowBox[{"time", ",", "Red", ",", "Bold", ",", "20"}], "]"}]}], ";", 
      "\[IndentingNewLine]", 
      RowBox[{"label", "=", 
       RowBox[{"If", "[", 
        RowBox[{
         RowBox[{"pertStart", "<=", 
          RowBox[{"fr", "*", "mjdt"}], "<=", "pertEnd"}], ",", "labelperturb",
          ",", "labelnormal"}], "]"}]}], ";", "\[IndentingNewLine]", 
      RowBox[{"points", "=", 
       RowBox[{"Partition", "[", 
        RowBox[{
         RowBox[{"xyzDATA", "[", 
          RowBox[{"[", "fr", "]"}], "]"}], ",", "3"}], "]"}]}], ";", 
      "\[IndentingNewLine]", 
      RowBox[{"DATA", "=", 
       RowBox[{
        RowBox[{"{", 
         RowBox[{"shofvDATA2D", ",", "elbfvDATA2D", ",", "wrifvDATA2D"}], 
         "}"}], "[", 
        RowBox[{"[", "1", "]"}], "]"}]}], ";", "\[IndentingNewLine]", 
      RowBox[{"p2", "=", 
       RowBox[{"Graphics3D", "[", 
        RowBox[{"{", 
         RowBox[{
          RowBox[{"Thickness", "[", "0.007", "]"}], ",", 
          RowBox[{"Line", "[", "points", "]"}]}], "}"}], "]"}]}], ";", 
      "\[IndentingNewLine]", 
      RowBox[{"plot1", "=", 
       RowBox[{"Show", "[", 
        RowBox[{"ptarget", ",", "p2", ",", 
         RowBox[{"Box", "->", "False"}], ",", 
         RowBox[{"ViewPoint", "->", "Top"}], ",", 
         RowBox[{"ViewAngle", "->", "0.4"}]}], "]"}]}], ";", 
      "\[IndentingNewLine]", 
      RowBox[{"plot2", "=", 
       RowBox[{"Show", "[", "\[IndentingNewLine]", 
        RowBox[{
         RowBox[{"DATA", "[", 
          RowBox[{"[", "fr", "]"}], "]"}], ",", "\[IndentingNewLine]", 
         RowBox[{"PlotRange", "->", 
          RowBox[{"{", 
           RowBox[{"All", ",", 
            RowBox[{"{", 
             RowBox[{
              RowBox[{"-", "yrange"}], ",", "yrange"}], "}"}]}], "}"}]}], ",", 
         RowBox[{"PlotStyle", "->", "Thick"}], ",", 
         RowBox[{"PlotLabel", "->", "label"}]}], "]"}]}], ";", 
      "\[IndentingNewLine]", 
      RowBox[{"(*", 
       RowBox[{"GraphicsRow", "[", 
        RowBox[{
         RowBox[{"{", 
          RowBox[{"plot1", ",", "plot2"}], "}"}], ",", 
         RowBox[{"ImageSize", "->", "800"}]}], "]"}], "*)"}], 
      "\[IndentingNewLine]", 
      RowBox[{"frame", "=", 
       RowBox[{"Show", "[", 
        RowBox[{"plot1", ",", 
         RowBox[{"ImageSize", "->", "500"}]}], "]"}]}]}], 
     "\[IndentingNewLine]", "\[IndentingNewLine]", ",", 
     RowBox[{"{", 
      RowBox[{"i", ",", "1", ",", 
       RowBox[{"Length", "[", "actDATA", "]"}]}], "}"}]}], "]"}]}], 
  ";"}]}], "Input",
 CellChangeTimes->{{3.940318529746622*^9, 3.9403186003322887`*^9}, 
   3.940318639507708*^9, {3.940318700530039*^9, 3.940318717175377*^9}, {
   3.940318760384016*^9, 3.940318882232594*^9}, {3.9403189633534603`*^9, 
   3.940319004016382*^9}, {3.940319049452311*^9, 3.940319096825156*^9}, {
   3.940319199177773*^9, 3.94031930732606*^9}, {3.9403194620581284`*^9, 
   3.940319464747994*^9}, {3.940319763099184*^9, 3.94031979682815*^9}, {
   3.9403198868797283`*^9, 3.940319887098968*^9}, {3.9403199747402887`*^9, 
   3.940319975945579*^9}, {3.940320146899727*^9, 3.940320159976617*^9}, {
   3.940323460240931*^9, 3.940323471572787*^9}, {3.940324089905774*^9, 
   3.940324145088394*^9}, {3.940324579657321*^9, 3.940324581537618*^9}, {
   3.94032461498297*^9, 3.940324735731214*^9}, 3.940324865577594*^9},
 CellLabel->
  "In[940]:=",ExpressionUUID->"529cb838-8809-4ebe-9f5c-0cdd08732c62"],

Cell[BoxData[
 RowBox[{"\[IndentingNewLine]", 
  RowBox[{"(*", 
   RowBox[{"for", " ", "FV", " ", "trajectories"}], "*)"}], 
  "\[IndentingNewLine]", 
  RowBox[{
   RowBox[{
    RowBox[{"framePanels", "=", 
     RowBox[{"Table", "[", "\[IndentingNewLine]", 
      RowBox[{
       RowBox[{
        RowBox[{"fr", "=", "i"}], ";", "\[IndentingNewLine]", 
        RowBox[{"time", "=", 
         RowBox[{
          RowBox[{"ToString", "[", 
           RowBox[{"NumberForm", "[", 
            RowBox[{
             RowBox[{"fr", "*", "mjdt"}], ",", 
             RowBox[{"{", 
              RowBox[{"3", ",", "3"}], "}"}]}], "]"}], "]"}], "<>", 
          "\"\<s\>\""}]}], ";", "\[IndentingNewLine]", "\[IndentingNewLine]", 
        
        RowBox[{"(*", 
         RowBox[{"time", " ", "and", " ", "joint", " ", "labels"}], "*)"}], 
        "\[IndentingNewLine]", 
        RowBox[{"sholabelnormal", "=", 
         RowBox[{"Style", "[", 
          RowBox[{
           RowBox[{"\"\<Shoulder \>\"", "<>", "time"}], ",", "Black", ",", 
           "Bold", ",", "20"}], "]"}]}], ";", "\[IndentingNewLine]", 
        RowBox[{"sholabelperturb", "=", 
         RowBox[{"Style", "[", 
          RowBox[{
           RowBox[{"\"\<Shoulder \>\"", "<>", "time"}], ",", "pertColor", ",",
            "Bold", ",", "20"}], "]"}]}], ";", "\[IndentingNewLine]", 
        RowBox[{"sholabel", "=", 
         RowBox[{"If", "[", 
          RowBox[{
           RowBox[{"pertStart", "<=", 
            RowBox[{"fr", "*", "mjdt"}], "<=", "pertEnd"}], ",", 
           "sholabelperturb", ",", "sholabelnormal"}], "]"}]}], ";", 
        "\[IndentingNewLine]", "\[IndentingNewLine]", 
        RowBox[{"elblabelnormal", "=", 
         RowBox[{"Style", "[", 
          RowBox[{
           RowBox[{"\"\<Elbow \>\"", "<>", "time"}], ",", "Black", ",", 
           "Bold", ",", "20"}], "]"}]}], ";", "\[IndentingNewLine]", 
        RowBox[{"elblabelperturb", "=", 
         RowBox[{"Style", "[", 
          RowBox[{
           RowBox[{"\"\<Elbow \>\"", "<>", "time"}], ",", "pertColor", ",", 
           "Bold", ",", "20"}], "]"}]}], ";", "\[IndentingNewLine]", 
        RowBox[{"elblabel", "=", 
         RowBox[{"If", "[", 
          RowBox[{
           RowBox[{"pertStart", "<=", 
            RowBox[{"fr", "*", "mjdt"}], "<=", "pertEnd"}], ",", 
           "elblabelperturb", ",", "elblabelnormal"}], "]"}]}], ";", 
        "\[IndentingNewLine]", "\[IndentingNewLine]", 
        RowBox[{"wrilabelnormal", "=", 
         RowBox[{"Style", "[", 
          RowBox[{
           RowBox[{"\"\<Wrist \>\"", "<>", "time"}], ",", "Black", ",", 
           "Bold", ",", "20"}], "]"}]}], ";", "\[IndentingNewLine]", 
        RowBox[{"wrilabelperturb", "=", 
         RowBox[{"Style", "[", 
          RowBox[{
           RowBox[{"\"\<Wrist \>\"", "<>", "time"}], ",", "pertColor", ",", 
           "Bold", ",", "20"}], "]"}]}], ";", "\[IndentingNewLine]", 
        RowBox[{"wrilabel", "=", 
         RowBox[{"If", "[", 
          RowBox[{
           RowBox[{"pertStart", "<=", 
            RowBox[{"fr", "*", "mjdt"}], "<=", "pertEnd"}], ",", 
           "wrilabelperturb", ",", "wrilabelnormal"}], "]"}]}], ";", 
        "\[IndentingNewLine]", "\[IndentingNewLine]", 
        RowBox[{"points", "=", 
         RowBox[{"Partition", "[", 
          RowBox[{
           RowBox[{"xyzDATA", "[", 
            RowBox[{"[", "fr", "]"}], "]"}], ",", "3"}], "]"}]}], ";", 
        "\[IndentingNewLine]", 
        RowBox[{"p2", "=", 
         RowBox[{"Graphics3D", "[", 
          RowBox[{"{", 
           RowBox[{
            RowBox[{"Thickness", "[", "0.007", "]"}], ",", 
            RowBox[{"Line", "[", "points", "]"}]}], "}"}], "]"}]}], ";", 
        "\[IndentingNewLine]", 
        RowBox[{"plot1", "=", 
         RowBox[{"Show", "[", 
          RowBox[{"ptarget", ",", "p2", ",", 
           RowBox[{"Box", "->", "False"}], ",", 
           RowBox[{"ViewPoint", "->", "Top"}], ",", 
           RowBox[{"ViewAngle", "->", "0.4"}]}], "]"}]}], ";", 
        "\[IndentingNewLine]", 
        RowBox[{"plotSho", "=", 
         RowBox[{"Show", "[", "\[IndentingNewLine]", 
          RowBox[{
           RowBox[{"shofvDATA2D", "[", 
            RowBox[{"[", "fr", "]"}], "]"}], ",", "\[IndentingNewLine]", 
           RowBox[{"PlotRange", "->", 
            RowBox[{"{", 
             RowBox[{"All", ",", 
              RowBox[{"{", 
               RowBox[{
                RowBox[{"-", "yrange"}], ",", "yrange"}], "}"}]}], "}"}]}], 
           ",", 
           RowBox[{"PlotStyle", "->", "Thick"}], ",", 
           RowBox[{"PlotLabel", "->", "sholabel"}], ",", 
           RowBox[{"BaseStyle", "\[Rule]", "graphstyle"}], ",", 
           RowBox[{"AxesStyle", "->", 
            RowBox[{"Thickness", "[", "axthickness", "]"}]}]}], "]"}]}], ";", 
        "\[IndentingNewLine]", "\[IndentingNewLine]", 
        RowBox[{"plotElb", "=", 
         RowBox[{"Show", "[", "\[IndentingNewLine]", 
          RowBox[{
           RowBox[{"elbfvDATA2D", "[", 
            RowBox[{"[", "fr", "]"}], "]"}], ",", "\[IndentingNewLine]", 
           RowBox[{"PlotRange", "->", 
            RowBox[{"{", 
             RowBox[{"All", ",", 
              RowBox[{"{", 
               RowBox[{
                RowBox[{"-", "yrange"}], ",", "yrange"}], "}"}]}], "}"}]}], 
           ",", 
           RowBox[{"PlotStyle", "->", "Thick"}], ",", 
           RowBox[{"PlotLabel", "->", "elblabel"}], ",", 
           RowBox[{"BaseStyle", "\[Rule]", "graphstyle"}], ",", 
           RowBox[{"AxesStyle", "->", 
            RowBox[{"Thickness", "[", "axthickness", "]"}]}]}], "]"}]}], ";", 
        "\[IndentingNewLine]", "\[IndentingNewLine]", 
        RowBox[{"plotWri", "=", 
         RowBox[{"Show", "[", "\[IndentingNewLine]", 
          RowBox[{
           RowBox[{"wrifvDATA2D", "[", 
            RowBox[{"[", "fr", "]"}], "]"}], ",", "\[IndentingNewLine]", 
           RowBox[{"PlotRange", "->", 
            RowBox[{"{", 
             RowBox[{"All", ",", 
              RowBox[{"{", 
               RowBox[{
                RowBox[{"-", "yrange"}], ",", "yrange"}], "}"}]}], "}"}]}], 
           ",", 
           RowBox[{"PlotStyle", "->", "Thick"}], ",", 
           RowBox[{"PlotLabel", "->", "wrilabel"}], ",", 
           RowBox[{"BaseStyle", "\[Rule]", "graphstyle"}], ",", 
           RowBox[{"AxesStyle", "->", 
            RowBox[{"Thickness", "[", "axthickness", "]"}]}]}], "]"}]}], ";", 
        "\[IndentingNewLine]", "\[IndentingNewLine]", 
        RowBox[{"frameSho", "=", 
         RowBox[{"Show", "[", 
          RowBox[{"plotSho", ",", 
           RowBox[{"ImageSize", "->", "500"}], ",", 
           RowBox[{"Epilog", "->", 
            RowBox[{"{", 
             RowBox[{"Inset", "[", 
              RowBox[{
               RowBox[{"framePanelsStick", "[", 
                RowBox[{"[", "fr", "]"}], "]"}], ",", 
               RowBox[{"{", 
                RowBox[{"1", ",", ".25"}], "}"}], ",", 
               RowBox[{"{", 
                RowBox[{"0", ",", "0.5"}], "}"}], ",", 
               RowBox[{"Scaled", "[", ".5", "]"}]}], "]"}], "}"}]}]}], 
          "]"}]}], ";", "\[IndentingNewLine]", 
        RowBox[{"frameElb", "=", 
         RowBox[{"Show", "[", 
          RowBox[{"plotElb", ",", 
           RowBox[{"ImageSize", "->", "500"}]}], "]"}]}], ";", 
        "\[IndentingNewLine]", 
        RowBox[{"frameWri", "=", 
         RowBox[{"Show", "[", 
          RowBox[{"plotWri", ",", 
           RowBox[{"ImageSize", "->", "500"}]}], "]"}]}], ";", 
        "\[IndentingNewLine]", "\[IndentingNewLine]", 
        RowBox[{"frame", "=", 
         RowBox[{"GraphicsRow", "[", 
          RowBox[{
           RowBox[{"{", 
            RowBox[{"frameSho", ",", "frameElb", ",", "frameWri"}], "}"}], 
           ",", 
           RowBox[{"ImageSize", "->", "1500"}]}], "]"}]}]}], 
       "\[IndentingNewLine]", "\[IndentingNewLine]", ",", 
       RowBox[{"{", 
        RowBox[{"i", ",", "1", ",", 
         RowBox[{"Length", "[", "actDATA", "]"}]}], "}"}]}], "]"}]}], ";"}], 
   "\[IndentingNewLine]", "\[IndentingNewLine]", 
   RowBox[{"Beep", "[", "]"}]}]}]], "Input",
 CellChangeTimes->{{3.940318529746622*^9, 3.9403186003322887`*^9}, 
   3.940318639507708*^9, {3.940318700530039*^9, 3.940318717175377*^9}, {
   3.940318760384016*^9, 3.940318882232594*^9}, {3.9403189633534603`*^9, 
   3.940319004016382*^9}, {3.940319049452311*^9, 3.940319096825156*^9}, {
   3.940319199177773*^9, 3.94031930732606*^9}, {3.9403194620581284`*^9, 
   3.940319464747994*^9}, {3.940319763099184*^9, 3.94031979682815*^9}, {
   3.9403198868797283`*^9, 3.940319887098968*^9}, {3.9403199747402887`*^9, 
   3.940319975945579*^9}, {3.940320146899727*^9, 3.940320159976617*^9}, {
   3.940323460240931*^9, 3.940323471572787*^9}, {3.940324089905774*^9, 
   3.940324145088394*^9}, {3.940324579657321*^9, 3.940324581537618*^9}, {
   3.94032461498297*^9, 3.940324735731214*^9}, 3.940324865577594*^9, {
   3.940324899396189*^9, 3.940324902674047*^9}, {3.940325342927649*^9, 
   3.940325377659717*^9}},
 CellLabel->
  "In[951]:=",ExpressionUUID->"364e4bc8-7d03-4c13-8b6b-240646ddb33e"],

Cell[CellGroupData[{

Cell[BoxData[{
 RowBox[{
  RowBox[{
   RowBox[{"SetDirectory", "[", "dirFigures", "]"}], ";"}], 
  "\[IndentingNewLine]", 
  RowBox[{"(*", 
   RowBox[{"Export", "[", 
    RowBox[{
    "\"\<SI_movie_03_control_forward_reach.mov\>\"", ",", "framePanels"}], 
    "]"}], "*)"}], "\[IndentingNewLine]", 
  RowBox[{"(*", 
   RowBox[{"Export", "[", 
    RowBox[{
    "\"\<SI_movie_04_control_sideways_reach.mov\>\"", ",", "framePanels"}], 
    "]"}], "*)"}]}], "\[IndentingNewLine]", 
 RowBox[{
  RowBox[{"Export", "[", 
   RowBox[{
   "\"\<SI_movie_05_control_crossbody_reach.mov\>\"", ",", "framePanels"}], 
   "]"}], "\[IndentingNewLine]", 
  RowBox[{"(*", 
   RowBox[{"Export", "[", 
    RowBox[{
    "\"\<SI_movie_06_perturbed_forward_reach.mov\>\"", ",", "framePanels"}], 
    "]"}], "*)"}]}], "\[IndentingNewLine]", 
 RowBox[{"Beep", "[", "]"}], "\[IndentingNewLine]", 
 RowBox[{
  RowBox[{"ResetDirectory", "[", "]"}], ";"}]}], "Input",
 CellChangeTimes->{{3.940319335516762*^9, 3.940319435857039*^9}, {
  3.940319891042094*^9, 3.940319891408349*^9}, {3.940320511271005*^9, 
  3.940320516432361*^9}, {3.940324316178325*^9, 3.940324325735997*^9}, {
  3.940325215962804*^9, 3.94032522028306*^9}, {3.940325560758494*^9, 
  3.94032557088586*^9}, {3.940325961087588*^9, 3.94032596810002*^9}, {
  3.941783371976372*^9, 3.941783385872588*^9}, {3.941783546247998*^9, 
  3.941783561607815*^9}, {3.941783820102536*^9, 3.941783834427474*^9}},
 CellLabel->
  "In[953]:=",ExpressionUUID->"d2715207-2e7e-45bb-83b9-42a9d6a6d530"],

Cell[BoxData["\<\"SI_movie_05_control_crossbody_reach.mov\"\>"], "Output",
 CellChangeTimes->{3.940324980589806*^9, 3.940325306344117*^9, 
  3.940325476327238*^9, 3.940325765125802*^9, 3.940331898293843*^9, 
  3.941783029129052*^9, 3.941783482365933*^9, 3.941783777132337*^9, 
  3.941784374677137*^9},
 CellLabel->
  "Out[954]=",ExpressionUUID->"f3a66051-9cfe-4cdc-9308-a0e0c753445f"]
}, Open  ]]
}, Closed]]
},
WindowSize->{1305, 736},
WindowMargins->{{Automatic, 74}, {68, Automatic}},
FrontEndVersion->"14.0 for Mac OS X ARM (64-bit) (December 12, 2023)",
StyleDefinitions->"Default.nb",
ExpressionUUID->"a4ae84dd-9f86-4a2d-a502-41a5c036633c"
]
(* End of Notebook Content *)

(* Internal cache information *)
(*CellTagsOutline
CellTagsIndex->{}
*)
(*CellTagsIndex
CellTagsIndex->{}
*)
(*NotebookFileOutline
Notebook[{
Cell[558, 20, 553, 13, 173, "Text",ExpressionUUID->"cdb1fff6-9b89-4666-a5ba-b6fd9a824743"],
Cell[1114, 35, 730, 20, 73, "Input",ExpressionUUID->"7aee6ef8-c7b9-48c8-aa9f-5eb6ba5c9ca6"],
Cell[1847, 57, 340, 7, 69, "Chapter",ExpressionUUID->"3cd75863-732b-4745-9453-8e77c02f6f40"],
Cell[CellGroupData[{
Cell[2212, 68, 203, 4, 58, "Chapter",ExpressionUUID->"ba43f0b3-e309-4ca4-a91c-0dbbca5bd889"],
Cell[CellGroupData[{
Cell[2440, 76, 3224, 87, 283, "Input",ExpressionUUID->"5c742a97-939c-4946-82f9-30ed7d8fad7c"],
Cell[5667, 165, 24283, 452, 479, "Output",ExpressionUUID->"8d78cb24-19da-4bd2-a8ea-d635b0e5140f"]
}, Open  ]],
Cell[CellGroupData[{
Cell[29987, 622, 2032, 52, 94, "Input",ExpressionUUID->"b19d7211-a771-4e11-b778-3a338a555720"],
Cell[32022, 676, 61145, 1109, 479, "Output",ExpressionUUID->"40856d30-12ae-454c-b17e-dcbe751f9512"]
}, Open  ]],
Cell[CellGroupData[{
Cell[93204, 1790, 277, 5, 30, "Input",ExpressionUUID->"0458cacf-8309-49c8-b3dc-57e05a6133d1"],
Cell[93484, 1797, 217, 4, 34, "Output",ExpressionUUID->"43fa33a1-de38-4183-88c8-179212a866e9"]
}, Open  ]],
Cell[CellGroupData[{
Cell[93738, 1806, 759, 11, 52, "Input",ExpressionUUID->"bd8b9d30-82f0-4aee-83d5-be4c79e7331f"],
Cell[94500, 1819, 523, 8, 34, "Output",ExpressionUUID->"d66e5a0a-739a-48b7-baa8-44e711e94d17"],
Cell[95026, 1829, 487, 7, 34, "Output",ExpressionUUID->"ccc8a139-7850-4102-8077-11fb914c160f"]
}, Open  ]]
}, Closed]],
Cell[CellGroupData[{
Cell[95562, 1842, 175, 3, 58, "Chapter",ExpressionUUID->"5ed76e2f-9f42-4577-9f16-25fa69cc6988"],
Cell[95740, 1847, 10260, 261, 700, "Input",ExpressionUUID->"8120a456-015f-414f-b5db-7245f7df1d37"],
Cell[CellGroupData[{
Cell[106025, 2112, 6245, 163, 351, "Input",ExpressionUUID->"a1147925-b77a-4202-affa-a00f67644206"],
Cell[112273, 2277, 293477, 5001, 479, "Output",ExpressionUUID->"ace8a43d-2e6a-41ad-a156-d78532cf1ef8"],
Cell[405753, 7280, 291705, 4975, 479, "Output",ExpressionUUID->"4ae0c422-dd64-45ff-9e4b-7c7a4673d194"],
Cell[697461, 12257, 290324, 4951, 479, "Output",ExpressionUUID->"edf3230f-3ff0-43e4-b46f-01a6521dc90f"]
}, Open  ]],
Cell[987800, 17211, 252, 5, 30, "Input",ExpressionUUID->"75f084ef-52bb-47ae-b626-3b0411d3e9f8"],
Cell[CellGroupData[{
Cell[988077, 17220, 1089, 20, 94, "Input",ExpressionUUID->"349aa660-aeb8-4c80-9410-f757757c0173"],
Cell[989169, 17242, 600, 10, 34, "Output",ExpressionUUID->"349a9f4c-477c-4974-a4c9-477c6babed12"],
Cell[989772, 17254, 560, 9, 34, "Output",ExpressionUUID->"a8201f69-5460-496e-bc75-d44083e120ed"],
Cell[990335, 17265, 560, 9, 34, "Output",ExpressionUUID->"722603f6-1bc7-4f82-b5f6-201bb4337ae4"],
Cell[990898, 17276, 560, 9, 82, "Output",ExpressionUUID->"d2a11322-72e8-45fc-aedd-c710f5cea326"]
}, Open  ]],
Cell[991473, 17288, 179, 3, 30, "Input",ExpressionUUID->"7f95cfa4-1d66-4ca6-ba3f-05625d440130"]
}, Closed]],
Cell[CellGroupData[{
Cell[991689, 17296, 176, 3, 58, "Chapter",ExpressionUUID->"fd70c99d-849b-4052-97d1-e1586255b217"],
Cell[991868, 17301, 252, 4, 35, "Text",ExpressionUUID->"9750b103-f879-4075-993a-f0d26acca35c"],
Cell[992123, 17307, 154, 3, 30, "Input",ExpressionUUID->"e4b2466a-1b01-4060-ba4a-6f1ef09816e3"],
Cell[CellGroupData[{
Cell[992302, 17314, 708, 17, 30, "Input",ExpressionUUID->"52585b37-e2b9-4f2d-ae30-87b7499d8f01"],
Cell[993013, 17333, 327725, 5900, 1269, "Output",ExpressionUUID->"86689ecd-cb8b-4ba6-9211-65c1b9acece2"]
}, Open  ]],
Cell[CellGroupData[{
Cell[1320775, 23238, 345, 7, 52, "Input",ExpressionUUID->"922167b5-1269-4260-afe2-30744849e2ea"],
Cell[1321123, 23247, 238, 4, 34, "Output",ExpressionUUID->"fc2cebce-97ac-47b4-a1d7-f09d259ac4a7"],
Cell[1321364, 23253, 201, 3, 34, "Output",ExpressionUUID->"55bba16f-9af2-4269-b28a-9605cfecc543"]
}, Open  ]]
}, Closed]],
Cell[CellGroupData[{
Cell[1321614, 23262, 208, 4, 58, "Chapter",ExpressionUUID->"e9d2a08c-7297-4b30-96ab-a397ad0becdf"],
Cell[1321825, 23268, 225, 4, 35, "Text",ExpressionUUID->"d2f58f42-1212-44f9-aaf7-3e6697fde6ce"],
Cell[1322053, 23274, 24212, 590, 2299, "Input",ExpressionUUID->"332df0a5-4cc8-4b1a-9804-f51a0f293303"],
Cell[1346268, 23866, 423, 7, 28, "Input",ExpressionUUID->"d37db5db-e6ff-47f8-a50b-4ac12dd568b6"]
}, Closed]],
Cell[CellGroupData[{
Cell[1346728, 23878, 155, 3, 58, "Chapter",ExpressionUUID->"c9ca4787-2b97-43e4-b130-0d959f2fed60"],
Cell[CellGroupData[{
Cell[1346908, 23885, 11858, 291, 1291, "Input",ExpressionUUID->"e3d3632f-579c-4150-b86c-84dbcefb76f0"],
Cell[1358769, 24178, 140496, 2679, 319, "Output",ExpressionUUID->"0fe1886c-dd1e-4ede-95ed-38b90570584e"],
Cell[1499268, 26859, 140282, 2673, 335, "Output",ExpressionUUID->"75a030f4-6ac6-46b6-b419-e73e7c92da9c"],
Cell[1639553, 29534, 139609, 2669, 339, "Output",ExpressionUUID->"347d61fa-0492-4969-9db7-28ebfdd305b3"]
}, Open  ]],
Cell[1779177, 32206, 3400, 85, 409, "Input",ExpressionUUID->"adebbed4-4b25-43ba-b14f-dcb906128481"],
Cell[CellGroupData[{
Cell[1782602, 32295, 1763, 45, 157, "Input",ExpressionUUID->"c2a162c9-1bb0-4e97-b331-de3878f2efc8"],
Cell[1784368, 32342, 42625, 836, 339, "Output",ExpressionUUID->"7d8e1ee9-2018-4748-80ff-d66addd5a602"]
}, Open  ]],
Cell[CellGroupData[{
Cell[1827030, 33183, 233, 4, 30, "Input",ExpressionUUID->"75611329-847c-45ba-9de7-e57143881a83"],
Cell[1827266, 33189, 879, 26, 408, "Output",ExpressionUUID->"9c3b55da-0dc6-407c-935d-eb5cfbeddc6e"]
}, Open  ]],
Cell[1828160, 33218, 266, 4, 52, "Input",ExpressionUUID->"1a9d9f76-166e-40e0-9eed-436fc4268b70"],
Cell[1828429, 33224, 217, 4, 30, "Input",ExpressionUUID->"4da12f3a-cb9d-4979-804c-7474b039b10e"]
}, Closed]],
Cell[CellGroupData[{
Cell[1828683, 33233, 176, 3, 58, "Chapter",ExpressionUUID->"bc3717d2-b4d4-41b7-b217-6191ddcc03f2"],
Cell[1828862, 33238, 986, 18, 150, "Text",ExpressionUUID->"f64c3bd3-5be8-4587-bfc6-17d7b944b7c7"],
Cell[CellGroupData[{
Cell[1829873, 33260, 10083, 250, 682, "Input",ExpressionUUID->"cf24600d-fba2-4b42-b3bd-9b8064f34e2d"],
Cell[1839959, 33512, 1899, 27, 32, "Output",ExpressionUUID->"6cb8422d-b102-465c-91ff-44f52fc2bfd0"],
Cell[1841861, 33541, 1900, 27, 32, "Output",ExpressionUUID->"a0ded82d-7ad9-4b07-b2b0-818063815b80"],
Cell[1843764, 33570, 30419, 608, 954, "Output",ExpressionUUID->"33af3e17-73f6-42dd-93f6-e5c93a676f61"]
}, Open  ]],
Cell[CellGroupData[{
Cell[1874220, 34183, 288, 4, 48, "Input",ExpressionUUID->"45631431-2555-4ea4-b839-7adc5483e8a5"],
Cell[1874511, 34189, 11010, 226, 336, "Output",ExpressionUUID->"855dd379-62e3-46b4-b857-a798b8b2a18f"]
}, Open  ]],
Cell[1885536, 34418, 8657, 175, 321, "Input",ExpressionUUID->"3e6267db-6628-4cf0-8180-24f13bfcd041"],
Cell[CellGroupData[{
Cell[1894218, 34597, 1080, 22, 67, "Input",ExpressionUUID->"43a20ba7-ae52-45b1-b4ff-dbc89645cc1d"],
Cell[1895301, 34621, 563, 13, 28, "Message",ExpressionUUID->"302315c5-713d-42e4-b5e2-375fd8d2470b"],
Cell[1895867, 34636, 571, 9, 32, "Output",ExpressionUUID->"2a2d7273-1d59-4f89-8a28-b2babcf2eb60"],
Cell[1896441, 34647, 452, 10, 28, "Message",ExpressionUUID->"0c0eaad3-d43b-447d-b0a0-a9b7db7a55fe"]
}, Open  ]],
Cell[1896908, 34660, 156, 3, 28, "Input",ExpressionUUID->"ff71055c-a38d-40e3-b37e-b3f2d113d8bb"],
Cell[1897067, 34665, 154, 3, 28, "Input",ExpressionUUID->"574c60fe-a03c-4695-8550-1fb114613f16"],
Cell[CellGroupData[{
Cell[1897246, 34672, 180, 3, 28, "Input",ExpressionUUID->"ff46f8a3-b461-48fe-8b53-1b305d2c42f9"],
Cell[1897429, 34677, 157, 3, 32, "Output",ExpressionUUID->"a1546ceb-39a9-4aa9-8a86-371c5d545b95"]
}, Open  ]],
Cell[CellGroupData[{
Cell[1897623, 34685, 277, 6, 28, "Input",ExpressionUUID->"3eea97e4-d975-43ee-af41-eb4fe07b0465"],
Cell[1897903, 34693, 18327, 366, 232, "Output",ExpressionUUID->"410ba445-4766-4721-af7e-7e692f22ae6b"]
}, Open  ]]
}, Closed]],
Cell[CellGroupData[{
Cell[1916279, 35065, 155, 3, 58, "Chapter",ExpressionUUID->"41d4bf19-b928-4a57-8c88-6138c016dfb4"],
Cell[1916437, 35070, 169, 3, 35, "Text",ExpressionUUID->"91d420bb-f6f3-4d49-a981-f56147037fa5"],
Cell[CellGroupData[{
Cell[1916631, 35077, 4389, 120, 346, "Input",ExpressionUUID->"54e7cac1-e311-4a50-94fe-6a25144ff78c"],
Cell[1921023, 35199, 78361, 1452, 519, "Output",ExpressionUUID->"e0cf95ed-194c-4ead-969e-dff7d31f2957"]
}, Open  ]],
Cell[CellGroupData[{
Cell[1999421, 36656, 710, 17, 30, "Input",ExpressionUUID->"1c7ee74b-768d-42cd-bdf0-c348ddc33f87"],
Cell[2000134, 36675, 49021, 935, 954, "Output",ExpressionUUID->"1a349683-966e-428b-8848-5fbb66fdbc36"]
}, Open  ]],
Cell[CellGroupData[{
Cell[2049192, 37615, 360, 7, 52, "Input",ExpressionUUID->"8388ddda-b08f-4003-b5fa-c105e01b0139"],
Cell[2049555, 37624, 213, 4, 34, "Output",ExpressionUUID->"5d743416-6a8e-4cee-8366-721e25154461"],
Cell[2049771, 37630, 193, 3, 34, "Output",ExpressionUUID->"54361655-a3cd-4f12-86e2-d6fc50f1b093"]
}, Open  ]]
}, Closed]],
Cell[CellGroupData[{
Cell[2050013, 37639, 154, 3, 58, "Chapter",ExpressionUUID->"2095fefd-c81c-4899-8f64-aef26792fc17"],
Cell[2050170, 37644, 673, 16, 219, "Text",ExpressionUUID->"a592eb59-3241-4bf5-ab4c-767340836272"],
Cell[2050846, 37662, 8409, 216, 676, "Input",ExpressionUUID->"529cb838-8809-4ebe-9f5c-0cdd08732c62"],
Cell[2059258, 37880, 9101, 203, 828, "Input",ExpressionUUID->"364e4bc8-7d03-4c13-8b6b-240646ddb33e"],
Cell[CellGroupData[{
Cell[2068384, 38087, 1515, 36, 143, "Input",ExpressionUUID->"d2715207-2e7e-45bb-83b9-42a9d6a6d530"],
Cell[2069902, 38125, 384, 6, 32, "Output",ExpressionUUID->"f3a66051-9cfe-4cdc-9308-a0e0c753445f"]
}, Open  ]]
}, Closed]]
}
]
*)
```
